# Consequences of PCA graphs, SNP codings, and PCA variants for elucidating population structure

**DOI:** 10.1101/393611

**Authors:** Hugh G. Gauch, Sheng Qian, Hans-Peter Piepho, Linda Zhou, Rui Chen

## Abstract

SNP datasets are high-dimensional, often with thousands to millions of SNPs and hundreds to thousands of samples or individuals. Accordingly, PCA graphs are frequently used to provide a low-dimensional visualization in order to display and discover patterns in SNP data from humans, animals, plants, and microbes—especially to elucidate population structure. Given the popularity of PCA, one might expect that PCA is understood well and applied effectively. However, our literature survey of 125 representative articles that apply PCA to SNP data shows that three choices have usually been made poorly: PCA graph, SNP coding, and PCA variant. Our main three recommendations are simple and easily implemented: Use PCA biplots, SNP coding 1 for the rare allele and 0 for the common allele, and double-centered PCA (or AMMI1 if main effects are of interest). The ultimate benefit from informed and optimal choices of PCA graph, SNP coding, and PCA variant, is expected to be discovery of more biology, and thereby acceleration of medical, agricultural, and other vital applications.

## Supplementary material for "Consequences of PCA graphs, SNP codings, and PCA variants for elucidating population structure": S2 Oat Mixed (part 1 of 2)

```
1341 SNPS 635 OATS OTAT
0 0 1 1 0 0 0 0 0 0 1 1 1 1 0 0 0 0 0 0 1 1 1 1 0 0 1 1 0 0 1 1 0 0 1 1 1 1 0 0 0 0 0 0 1 1 1 1 1 1
0 0 1 1 1 1 1 1 1 1 0 0 1 1 1 1 1 1 1 1 0 0 1 1 1 1 1 1 0 0 0 0 1 1 0 0 0 0 1 1 1 1 0 0 1 1 0 0 0 0
0 0 1 1 1 1 0 0 1 1 1 1 1 1 1 1 0 0 1 1 1 1 1 1 1 1 1 1 1 1 0 0 1 1 0 0 1 1 1 1 0 0 0 0 1 1 0 0 1 1
1 1 1 1 1 1 0 0 1 1 1 1 1 1 0 0 1 1 0 0 1 1 1 1 0 0 1 1 1 1 0 0 1 1 1 1 0 0 1 1 1 1 0 0 1 1 1 1 0 0
1 1 0 0 1 1 0 0 0 0 0 0 1 1 1 1 1 1 1 1 1 1 0 0 1 1 1 1 1 1 1 1 1 1 1 1 1 1 1 1 1 1 0 0 0 0 1 1 0 0
0 0 1 1 1 1 1 1 1 1 1 1 1 1 1 1 1 1 1 1 1 1 0 0 1 1 0 0 0 0 0 0 1 1 0 0 1 1 1 1 0 0 1 1 1 1 1 1 0 0
0 0 1 1 0 0 1 1 1 1 1 1 1 1 0 0 1 1 0 0 0 0 1 1 0 0 0 0 1 1 0 0 1 1 0 0 1 1 1 1 1 1 0 0 0 0 1 1 0 0
0 0 1 1 1 1 1 1 1 1 0 0 1 1 0 0 0 0 1 1 1 1 1 1 1 1 1 1 1 1 1 1 1 1 0 0 1 1 1 1 0 0 1 1 1 1 0 0 0 0
1 1 1 1 0 0 1 1 1 1 1 1 1 1 0 0 1 1 0 0 1 1 1 1 0 0 1 1 1 1 1 1 0 0 1 1 0 0 1 1 0 0 0 0 0 0 1 1 0 0
0 0 1 1 1 1 0 0 0 0 1 1 0 0 1 1 0 0 0 0 1 1 1 1 1 1 0 0 1 1 1 1 0 0 1 1 1 1 1 1 1 1 1 1 0 0 1 1 1 1
0 0 1 1 0 0 1 1 1 1 0 0 0 0 1 1 1 1 1 1 0 0 0 0 0 0 1 1 1 1 0 0 0 0 1 1 0 0 1 1 0 0 0 0 1 1 1 1 1 1
0 0 0 0 1 1 0 0 0 0 1 1 0 0 0 0 1 1 1 1 0 0 0 0 0 0 1 1 0 0 0 0 0 0 0 0 0 0 1 1 0 0 0 0 0 0 0 0 1 1
0 0 0 0 0 0 1 1 0 0 0 0 1 1 0 0 1 1 1 1 1 1 0 0 1 1 1 1 0 0 0 0 1 1 0 0 1 1 1 1 1 1 0 0 1 1 1 1 1 1
0 0 1 1 0 0 0 0 0 0 0 0 0 0 1 1 0 0 0 0 1 1 0 0 1 1 0 0 0 0 0 0 1 1 1 1 1 1 0 0 1 1 0 0 0 0 0 0 1 1
0 0 0 0 0 0 1 1 0 0 1 1 0 0 1 1 1 1 1 1 1 1 0 0 0 0 1 1 0 0 0 0 0 0 0 0 1 1 0 0 1 1 0 0 0 0 0 0 0 0
0 0 1 1 1 1 0 0 1 1 1 1 1 1 0 0 1 1 0 0 0 0 0 0 0 0 0 0 0 0 0 0 0 0 1 1 1 1 1 1 0 0 0 0 0 0 1 1 0 0
1 1 1 1 0 0 1 1 1 1 1 1 1 1 0 0 1 1 0 0 0 0 0 0 0 0 1 1 0 0 1 1 0 0 1 1 0 0 1 1 1 1 0 0 0 0 1 1 1 1
0 0 1 1 1 1 0 0 1 1 1 1 0 0 0 0 1 1 0 0 0 0 1 1 0 0 1 1 1 1 0 0 1 1 1 1 1 1 0 0 1 1 0 0 0 0 1 1 1 1
0 0 1 1 1 1 0 0 1 1 1 1 1 1 0 0 0 0 0 0 1 1 1 1 0 0 0 0 1 1 1 1 1 1 1 1 1 1 0 0 0 0 0 0 1 1 0 0 1 1
1 1 1 1 1 1 0 0 1 1 0 0 0 0 0 0 0 0 0 0 0 0 1 1 0 0 0 0 1 1 1 1 1 1 1 1 0 0 1 1 0 0 1 1 0 0 0 0 1 1
0 0 1 1 1 1 0 0 0 0 1 1 1 1 0 0 0 0 1 1 0 0 0 0 1 1 0 0 1 1 0 0 1 1 0 0 1 1 0 0 0 0 1 1 1 1 1 1 0 0
1 1 1 1 1 1 1 1 1 1 0 0 1 1 1 1 1 1 1 1 1 1 0 0 1 1 0 0 1 1 0 0 0 0 0 0 1 1 1 1 0 0 1 1 1 1 1 1 0 0
1 1 0 0 1 1 0 0 1 1 0 0 0 0 0 0 1 1 1 1 1 1 0 0 0 0 1 1 1 1 1 1 0 0 1 1 0 0 0 0 1 1 0 0 1 1 1 1 1 1
0 0 1 1 1 1 0 0 1 1 1 1 1 1 0 0 0 0 0 0 1 1 0 0 1 1 0 0 1 1 0 0 1 1 1 1 1 1 0 0 1 1 1 1 1 1 1 1 1 1
0 0 1 1 1 1 1 1 0 0 0 0 0 0 1 1 1 1 1 1 1 1 1 1 1 1 1 1 0 0 1 1 0 0 0 0 0 0 0 0 1 1 1 1 1 1 1 1 1 1
1 1 0 0 1 1 0 0 0 0 0 0 1 1 1 1 1 1 0 0 0 0 1 1 1 1 1 1 1 1 1 1 1 1 1 1 1 1 1 1 1 1 1 1 0 0 1 1 1 1
1 1 1 1 1 1 0 0 0 0 1 1 0 0 0 0 0 0 0 0 0 0 0 0 1 1 1 1 0 0 0 0 0 0 1 1 1 1 1 1 1
1 1 1 1 1 1 0 0 1 1 1 1 1 1 0 0 0 0 1 1 1 1 1 1 0 0 1 1 1 1 1 1 0 0 1 1 0 0 0 0 0 0 0 0 0 0 0 0 0 0
0 0 0 0 1 1 0 0 1 1 0 0 1 1 1 1 1 1 1 1 1 1 1 1 0 0 1 1 1 1 0 0 1 1 1 1 0 0 1 1 1 1 0 0 1 1 0 0 0 0
0 0 1 1 1 1 0 0 1 1 1 1 1 1 0 0 0 0 0 0 1 1 1 1 0 0 1 1 1 1 1 1 1 1 1 1 1 1 1 1 0 0 0 0 1 1 1 1 1 1
1 1 1 1 1 1 1 1 1 1 1 1 1 1 1 1 1 1 0 0 1 1 0 0 1 1 1 1 1 1 1 1 0 0 1 1 0 0 1 1 1 1 0 0 1 1 1 1 0 0
1 1 0 0 1 1 0 0 1 1 0 0 0 0 1 1 0 0 1 1 1 1 1 1 1 1 0 0 1 1 1 1 0 0 1 1 0 0 1 1 1 1 1 1 0 0 0 0 0 0
0 0 0 0 1 1 0 0 1 1 0 0 1 1 1 1 1 1 1 1 0 0 0 0 0 0 0 0 0 0 0 0 1 1 0 0 1 1 1 1 0 0 0 0 1 1 1 1 0 0
1 1 1 1 1 1 1 1 1 1 1 1 1 1 0 0 1 1 0 0 1 1 1 1 1 1 1 1 1 1 1 1 1 1 0 0 1 1 1 1 1 1 1 1 0 0 1 1 1 1
1 1 0 0 0 0 1 1 1 1 1 1 1 1 0 0 0 0 1 1 1 1 0 0 1 1 0 0 1 1 1 1 0 0 0 0 1 1 0 0 1 1 1 1 1 1 0 0 0 0
1 1 1 1 0 0 1 1 1 1 0 0 1 1 0 0 1 1 0 0 1 1 1 1 0 0 1 1 1 1 1 1 0 0 1 1 1 1 1 1 1 1 0 0 1 1 1 1 0 0
1 1 1 1 0 0 0 0 0 0 0 0 0 0 0 0 0 0 1 1 0 0 1 1 1 1 0 0 0 0 1 1 0 0 0 0 0 0 0 0 0 0 1 1 1 1 1 1 1 1
1 1 0 0 0 0 1 1 1 1 0 0 1 1 1 1 1 1 0 0 0 0 1 1 1 1 0 0 1 1 0 0 0 0 1 1 1 1 1 1 0 0 1 1 0 0 0 0 1 1
1 1 0 0 1 1 1 1 0 0 1 1 0 0 0 0 0 0 0 0 1 1 0 0 1 1 1 1 0 0 0 0 1 1 1 1 1 1 1 1 0 0 0 0 0 0 1 1 0 0
1 1 1 1 0 0 1 1 0 0 1 1 0 0 0 0 1 1 1 1 0 0 0 0 1 1 1 1 0 0 1 1 0 0 1 1 1 1 1 1 1 1 1 1 1 1 1 1 1 1
0 0 1 1 1 1 0 0 0 0 0 0 1 1 0 0 0 0 1 1 0 0 0 0 1 1 1 1 1 1 1 1 1 1 1 1 0 0 0 0 0 0 1 1 0 0 1 1 0 0
0 0 1 1 1 1 1 1 1 1 0 0 1 1 1 1 0 0 1 1 1 1 0 0 0 0 0 0 0 0 0 0 1 1 0 0 1 1 0 0 0 0 1 1 0 0 0 0 0 0
1 1 1 1 1 1 0 0 0 0 0 0 1 1 0 0 0 0 0 0 0 0 0 0 0 0 0 0 1 1 1 1 0 0 1 1 1 1 0 0 1 1 0 0 0 0 1 1 0 0
1 1 1 1 1 1 0 0 0 0 1 1 0 0 0 0 1 1 0 0 0 0 0 0 0 0 1 1 0 0 1 1 1 1 1 1 0 0 1 1 1 1 1 1 1 1 1 1 0 0
1 1 1 1 1 1 0 0 1 1 1 1 0 0 1 1 0 0 1 1 1 1 1 1 0 0 0 0 1 1 0 0 1 1 1 1 1 1 1 1 1 1 0 0 0 0 0 0 0 0
1 1 1 1 1 1 0 0 1 1 1 1 1 1 0 0 0 0 1 1 1 1 0 0 0 0 1 1 1 1 0 0 1 1 1 1 1 1 0 0 1 1 0 0 0 0 0 0 1 1
1 1 1 1 0 0 0 0 0 0 0 0 0 0 0 0 0 0 1 1 1 1 1 1 1 1 0 0 1 1 1 1 0 0 0 0 1 1 1 1 1 1 0 0 1 1 0 0 1 1
0 0 0 0 1 1 0 0 0 0 1 1 1 1 1 1 0 0 0 0 1 1 0 0 0 0 1 1 0 0 0 0 1 1 1 1 1 1 1 1 0 0 1 1 0 0 0 0 0 0
0 0 0 0 0 0 1 1 1 1 0 0 1 1 0 0 0 0 1 1 1 1 0 0 0 0 0 0 1 1 0 0 0 0 1 1 0 0 1 1 0 0 0 0 1 1 1 1 0 0
1 1 1 1 1 1 1 1 0 0 1 1 1 1 0 0 1 1 1 1 1 1 1 1 0 0 1 1 1 1 1 1 1 1 1 1 0 0 0 0 1 1 0 0 0 0 1 1 1 1
0 0 1 1 1 1 1 1 1 1 1 1 1 1 0 0 0 0 1 1 1 1 0 0 1 1 0 0 1 1 0 0 1 1 1 1 1 1 1 1 1 1 1 1 1 1 0 0 0 0
1 1 1 1 0 0 0 0 0 0 0 0 0 0 1 1 1 1 1 1 1 1 0 0 1 1 1 1 0 0 1 1 0 0 1 1 0 0 0 0 1 1 0 0 1 1 1 1 0 0
1 1 1 1 0 0 0 0 1 1 0 0 1 1 1 1 0 0 0 0 0 0 0 0 1 1 1 1 0 0 1 1 1 1 0 0 1 1 1 1 1 1 0 0 0 0 1 1 1 1
0 0 0 0 1 1 1 1 1 1 1 1 0 0 0 0 0 0 0 0 0 0 1 1 0 0 1 1 1 1 1 1 1 1 0 0 1 1 0 0 1
1 1 1 1 1 1 0 0 1 1 1 1 1 1 0 0 0 0 1 1 1 1 1 1 0 0 1 1 1 1 1 1 0 0 1 1 0 0 0 0 0 0 0 0 0 0 1 1 0 0
0 0 0 0 1 1 1 1 0 0 0 0 1 1 1 1 1 1 1 1 1 1 1 1 1 1 1 1 1 1 0 0 1 1 1 1 0 0 1 1 1 1 0 0 1 1 0 0 0 0
0 0 1 1 1 1 0 0 1 1 1 1 1 1 0 0 0 0 0 0 1 1 1 1 1 1 1 1 0 0 1 1 1 1 1 1 1 1 1 1 0 0 0 0 1 1 1 1 1 1
1 1 1 1 1 1 1 1 1 1 1 1 1 1 0 0 1 1 0 0 1 1 1 1 1 1 1 1 1 1 1 1 0 0 1 1 0 0 1 1 1 1 0 0 1 1 0 0 1 1
1 1 0 0 1 1 0 0 1 1 0 0 0 0 1 1 0 0 1 1 0 0 1 1 1 1 1 1 1 1 1 1 1 1 1 1 0 0 1 1 1 1 1 1 1 1 1 1 0 0
0 0 0 0 1 1 0 0 1 1 1 1 1 1 1 1 1 1 1 1 0 0 0 0 0 0 0 0 0 0 0 0 1 1 0 0 1 1 0 0 0 0 0 0 1 1 1 1 0 0
1 1 1 1 0 0 0 0 1 1 1 1 1 1 0 0 1 1 0 0 1 1 1 1 1 1 1 1 1 1 1 1 1 1 1 1 1 1 1 1 1 1 1 1 0 0 1 1 1 1
1 1 0 0 0 0 1 1 1 1 0 0 1 1 0 0 0 0 1 1 1 1 1 1 1 1 0 0 1 1 0 0 0 0 0 0 1 1 0 0 1 1 1 1 1 1 0 0 0 0
0 0 1 1 0 0 1 1 1 1 0 0 1 1 0 0 1 1 0 0 1 1 1 1 0 0 1 1 1 1 1 1 0 0 1 1 1 1 1 1 0 0 0 0 1 1 1 1 1 1
0 0 1 1 0 0 0 0 0 0 1 1 0 0 1 1 0 0 1 1 0 0 1 1 1 1 0 0 1 1 1 1 0 0 0 0 0 0 0 0 0 0 1 1 1 1 1 1 1 1
1 1 0 0 0 0 1 1 1 1 0 0 1 1 1 1 1 1 0 0 0 0 0 0 1 1 1 1 1 1 0 0 0 0 1 1 1 1 1 1 1 1 0 0 1 1 1 1 1 1
1 1 0 0 1 1 1 1 0 0 1 1 0 0 0 0 0 0 0 0 1 1 0 0 1 1 1 1 0 0 0 0 1 1 1 1 1 1 1 1 0 0 0 0 0 0 1 1 0 0
1 1 1 1 0 0 1 1 0 0 1 1 0 0 0 0 1 1 1 1 0 0 0 0 1 1 1 1 0 0 1 1 0 0 1 1 1 1 1 1 1 1 1 1 1 1 1 1 1 1
0 0 0 0 1 1 0 0 0 0 1 1 1 1 1 1 0 0 1 1 1 1 0 0 1 1 1 1 0 0 1 1 1 1 1 1 0 0 0 0 0 0 1 1 0 0 1 1 0 0
1 1 1 1 1 1 1 1 1 1 1 1 1 1 1 1 0 0 1 1 1 1 0 0 0 0 0 0 0 0 0 0 1 1 0 0 1 1 0 0 1 1 1 1 1 1 0 0 0 0
1 1 1 1 1 1 0 0 0 0 0 0 0 0 0 0 0 0 0 0 0 0 0 0 0 0 0 0 1 1 1 1 0 0 1 1 1 1 1 1 0 0 1 1 0 0 1 1 0 0
1 1 1 1 1 1 1 1 0 0 1 1 0 0 0 0 0 0 0 0 1 1 0 0 0 0 1 1 0 0 0 0 0 0 1 1 0 0 1 1 1 1 1 1 1 1 1 1 0 0
1 1 1 1 1 1 0 0 1 1 1 1 1 1 1 1 1 1 0 0 0 0 1 1 0 0 0 0 1 1 1 1 1 1 1 1 1 1 1 1 1 1 0 0 0 0 0 0 0 0
1 1 1 1 1 1 0 0 1 1 1 1 1 1 1 1 0 0 0 0 1 1 0 0 0 0 1 1 1 1 1 1 1 1 1 1 1 1 1 1 1 1 0 0 1 1 0 0 0 0
1 1 1 1 1 1 0 0 0 0 0 0 0 0 0 0 1 1 1 1 0 0 1 1 1 1 0 0 0 0 1 1 0 0 0 0 1 1 0 0 1 1 0 0 1 1 0 0 1 1
0 0 1 1 1 1 0 0 0 0 1 1 1 1 1 1 0 0 0 0 1 1 0 0 0 0 1 1 0 0 0 0 1 1 1 1 1 1 1 1 0 0 1 1 1 1 0 0 1 1
0 0 0 0 1 1 0 0 1 1 0 0 1 1 0 0 0 0 1 1 1 1 1 1 1 1 0 0 1 1 0 0 0 0 1 1 0 0 1 1 1 1 0 0 1 1 1 1 0 0
1 1 1 1 0 0 0 0 0 0 1 1 1 1 1 1 1 1 1 1 1 1 1 1 0 0 0 0 1 1 0 0 1 1 1 1 0 0 1 1 1 1 0 0 0 0 1 1 1 1
0 0 1 1 1 1 1 1 1 1 1 1 0 0 0 0 0 0 0 0 1 1 0 0 1 1 0 0 1 1 0 0 1 1 1 1 1 1 0 0 1 1 1 1 0 0 0 0 0 0
1 1 1 1 1 1 0 0 1 1 0 0 1 1 1 1 1 1 1 1 1 1 0 0 1 1 1 1 0 0 1 1 0 0 1 1 0 0 0 0 0 0 0 0 1 1 1 1 0 0
1 1 1 1 1 1 0 0 1 1 0 0 1 1 0 0 0 0 0 0 0 0 0 0 1 1 1 1 0 0 1 1 1 1 1 1 1 1 1 1 1 1 0 0 0 0 1 1 1 1
0 0 0 0 1 1 1 1 1 1 1 1 1 1 0 0 0 0 1 1 0 0 1 1 0 0 1 1 1 1 1 1 1 1 0 0 1 1 0 0 1
1 1 1 1 0 0 0 0 1 1 1 1 1 1 0 0 0 0 1 1 1 1 1 1 0 0 1 1 1 1 1 1 0 0 1 1 0 0 0 0 0 0 0 0 0 0 1 1 0 0
0 0 0 0 1 1 1 1 0 0 0 0 1 1 1 1 1 1 1 1 1 1 1 1 1 1 1 1 1 1 0 0 1 1 1 1 0 0 1 1 1 1 0 0 1 1 0 0 0 0
0 0 1 1 1 1 0 0 1 1 1 1 1 1 0 0 0 0 0 0 1 1 1 1 1 1 1 1 0 0 1 1 0 0 1 1 1 1 1 1 0 0 0 0 1 1 1 1 1 1
1 1 1 1 1 1 1 1 1 1 1 1 1 1 0 0 1 1 0 0 1 1 1 1 1 1 1 1 1 1 0 0 0 0 1 1 0 0 1 1 1 1 0 0 1 1 0 0 1 1
1 1 0 0 1 1 0 0 1 1 0 0 0 0 1 1 0 0 1 1 0 0 1 1 1 1 1 1 1 1 1 1 0 0 1 1 0 0 1 1 1 1 1 1 1 1 1 1 0 0
1 1 0 0 1 1 0 0 1 1 1 1 1 1 1 1 1 1 1 1 0 0 0 0 0 0 0 0 0 0 0 0 1 1 0 0 1 1 0 0 0 0 0 0 1 1 1 1 0 0
1 1 1 1 0 0 0 0 1 1 1 1 1 1 0 0 1 1 0 0 1 1 1 1 1 1 1 1 1 1 1 1 1 1 0 0 1 1 1 1 1 1 1 1 0 0 1 1 1 1
1 1 0 0 0 0 1 1 1 1 0 0 1 1 0 0 0 0 1 1 1 1 1 1 1 1 0 0 1 1 0 0 0 0 0 0 1 1 0 0 1 1 1 1 1 1 0 0 0 0
0 0 1 1 0 0 1 1 1 1 0 0 1 1 0 0 1 1 0 0 1 1 1 1 0 0 1 1 1 1 1 1 0 0 1 1 1 1 1 1 1 1 0 0 1 1 1 1 1 1
0 0 1 1 0 0 0 0 0 0 1 1 0 0 1 1 0 0 1 1 0 0 1 1 1 1 0 0 0 0 1 1 0 0 0 0 0 0 0 0 0 0 1 1 1 1 1 1 1 1
1 1 0 0 0 0 1 1 1 1 0 0 1 1 1 1 1 1 0 0 0 0 0 0 1 1 1 1 1 1 0 0 0 0 1 1 1 1 1 1 0 0 0 0 1 1 1 1 1 1
1 1 0 0 1 1 1 1 0 0 1 1 0 0 0 0 0 0 0 0 1 1 0 0 1 1 1 1 1 1 0 0 1 1 1 1 1 1 1 1 0 0 0 0 0 0 1 1 0 0
1 1 1 1 0 0 1 1 0 0 0 0 0 0 0 0 1 1 1 1 0 0 0 0 1 1 1 1 0 0 1 1 0 0 1 1 1 1 1 1 1 1 1 1 1 1 1 1 1 1
0 0 1 1 1 1 0 0 0 0 1 1 1 1 1 1 0 0 1 1 0 0 0 0 1 1 1 1 0 0 1 1 1 1 1 1 0 0 0 0 0 0 1 1 0 0 1 1 0 0
1 1 1 1 1 1 1 1 1 1 0 0 1 1 1 1 0 0 1 1 1 1 0 0 0 0 0 0 0 0 0 0 1 1 0 0 1 1 0 0 1 1 1 1 1 1 0 0 0 0
1 1 1 1 1 1 0 0 0 0 0 0 1 1 0 0 0 0 0 0 0 0 0 0 0 0 0 0 1 1 1 1 0 0 1 1 1 1 0 0 1 1 1 1 0 0 1 1 0 0
1 1 1 1 1 1 1 1 0 0 1 1 0 0 0 0 0 0 0 0 0 0 0 0 0 0 1 1 0 0 0 0 1 1 1 1 0 0 1 1 1 1 1 1 1 1 1 1 1 1
1 1 1 1 1 1 0 0 1 1 1 1 1 1 1 1 1 1 1 1 0 0 1 1 0 0 0 0 1 1 1 1 1 1 1 1 1 1 1 1 1 1 0 0 0 0 0 0 0 0
1 1 1 1 1 1 0 0 1 1 1 1 1 1 1 1 0 0 1 1 1 1 0 0 0 0 1 1 1 1 1 1 1 1 1 1 1 1 0 0 1 1 0 0 1 1 0 0 0 0
1 1 1 1 1 1 0 0 0 0 0 0 0 0 0 0 1 1 1 1 1 1 1 1 0 0 0 0 0 0 1 1 0 0 0 0 1 1 0 0 1 1 0 0 1 1 0 0 1 1
0 0 1 1 1 1 0 0 0 0 1 1 1 1 1 1 0 0 0 0 1 1 0 0 0 0 1 1 0 0 0 0 1 1 1 1 1 1 1 1 0 0 1 1 1 1 0 0 1 1
0 0 0 0 1 1 1 1 1 1 0 0 1 1 0 0 0 0 1 1 1 1 1 1 1 1 0 0 1 1 0 0 0 0 1 1 0 0 1 1 0 0 0 0 1 1 1 1 0 0
1 1 0 0 1 1 0 0 0 0 1 1 1 1 1 1 1 1 1 1 1 1 1 1 0 0 0 0 1 1 0 0 0 0 1 1 0 0 1 1 1 1 0 0 0 0 1 1 1 1
0 0 1 1 1 1 1 1 1 1 1 1 0 0 0 0 0 0 0 0 1 1 0 0 1 1 0 0 1 1 0 0 1 1 0 0 1 1 0 0 1 1 1 1 0 0 0 0 0 0
1 1 1 1 1 1 0 0 1 1 0 0 0 0 1 1 1 1 1 1 1 1 0 0 1 1 1 1 0 0 1 1 0 0 1 1 0 0 0 0 1 1 0 0 1 1 1 1 0 0
1 1 1 1 1 1 0 0 1 1 0 0 1 1 0 0 0 0 0 0 0 0 0 0 1 1 1 1 0 0 1 1 1 1 0 0 1 1 1 1 1 1 0 0 0 0 1 1 1 1
0 0 0 0 1 1 1 1 1 1 1 1 1 1 0 0 0 0 1 1 0 0 1 1 0 0 1 1 1 1 1 1 1 1 0 0 1 1 0 0 1
1 1 1 1 1 1 0 0 1 1 1 1 1 1 0 0 0 0 1 1 1 1 1 1 0 0 1 1 1 1 1 1 0 0 1 1 0 0 0 0 0 0 0 0 0 0 1 1 0 0
0 0 0 0 1 1 1 1 0 0 0 0 1 1 1 1 1 1 1 1 1 1 1 1 1 1 0 0 1 1 0 0 1 1 1 1 0 0 1 1 1 1 0 0 0 0 0 0 0 0
0 0 1 1 1 1 0 0 1 1 1 1 1 1 0 0 0 0 0 0 1 1 1 1 1 1 1 1 1 1 1 1 1 1 1 1 1 1 1 1 0 0 0 0 1 1 1 1 1 1
1 1 1 1 1 1 1 1 1 1 1 1 1 1 0 0 1 1 0 0 1 1 1 1 1 1 1 1 1 1 1 1 0 0 1 1 0 0 1 1 1 1 0 0 1 1 1 1 1 1
0 0 0 0 1 1 0 0 1 1 0 0 0 0 1 1 0 0 1 1 0 0 1 1 1 1 1 1 1 1 1 1 0 0 1 1 0 0 1 1 1 1 1 1 1 1 1 1 0 0
0 0 1 1 1 1 1 1 1 1 1 1 1 1 1 1 1 1 1 1 0 0 0 0 0 0 0 0 0 0 1 1 1 1 0 0 1 1 1 1 0 0 0 0 1 1 1 1 0 0
1 1 1 1 0 0 0 0 1 1 1 1 1 1 1 1 1 1 0 0 1 1 1 1 1 1 1 1 1 1 1 1 0 0 1 1 1 1 1 1 1 1 1 1 0 0 1 1 1 1
1 1 0 0 0 0 1 1 0 0 0 0 1 1 0 0 0 0 1 1 1 1 1 1 1 1 0 0 1 1 0 0 0 0 0 0 1 1 0 0 1 1 1 1 1 1 0 0 0 0
0 0 0 0 0 0 0 0 1 1 0 0 1 1 0 0 1 1 0 0 1 1 1 1 0 0 1 1 1 1 1 1 0 0 1 1 1 1 1 1 0 0 0 0 1 1 1 1 1 1
1 1 1 1 1 1 0 0 0 0 1 1 0 0 1 1 0 0 1 1 0 0 1 1 1 1 0 0 1 1 1 1 0 0 0 0 0 0 0 0 0 0 1 1 1 1 1 1 1 1
1 1 0 0 0 0 1 1 1 1 0 0 1 1 1 1 1 1 0 0 0 0 1 1 1 1 1 1 1 1 0 0 0 0 1 1 1 1 1 1 1 1 0 0 1 1 1 1 1 1
1 1 0 0 1 1 1 1 0 0 1 1 1 1 0 0 0 0 0 0 1 1 0 0 1 1 1 1 1 1 0 0 1 1 1 1 1 1 1 1 0 0 0 0 0 0 1 1 0 0
1 1 1 1 0 0 1 1 0 0 1 1 0 0 0 0 1 1 1 1 0 0 0 0 1 1 1 1 0 0 0 0 0 0 1 1 1 1 1 1 1 1 1 1 1 1 1 1 1 1
1 1 1 1 1 1 0 0 0 0 1 1 1 1 1 1 0 0 1 1 1 1 0 0 1 1 1 1 0 0 1 1 1 1 1 1 0 0 0 0 0 0 1 1 0 0 1 1 0 0
1 1 0 0 1 1 1 1 1 1 1 1 1 1 0 0 0 0 1 1 1 1 0 0 0 0 0 0 0 0 0 0 1 1 0 0 1 1 0 0 1 1 1 1 1 1 0 0 0 0
1 1 1 1 1 1 0 0 0 0 0 0 0 0 0 0 0 0 0 0 1 1 0 0 0 0 0 0 1 1 1 1 0 0 1 1 0 0 0 0 1 1 1 1 0 0 1 1 0 0
1 1 1 1 1 1 1 1 0 0 1 1 1 1 0 0 0 0 0 0 1 1 0 0 0 0 1 1 0 0 0 0 0 0 1 1 0 0 1 1 1 1 1 1 1 1 1 1 1 1
1 1 1 1 1 1 0 0 1 1 1 1 1 1 1 1 1 1 0 0 0 0 1 1 0 0 0 0 1 1 1 1 1 1 1 1 1 1 1 1 1 1 0 0 0 0 0 0 0 0
1 1 1 1 1 1 0 0 1 1 1 1 1 1 0 0 0 0 0 0 1 1 0 0 0 0 1 1 1 1 0 0 1 1 1 1 1 1 0 0 1 1 0 0 1 1 0 0 0 0
1 1 1 1 1 1 1 1 0 0 0 0 0 0 0 0 1 1 1 1 1 1 1 1 0 0 0 0 1 1 1 1 0 0 0 0 1 1 0 0 1 1 0 0 1 1 0 0 1 1
0 0 0 0 1 1 0 0 0 0 1 1 1 1 1 1 0 0 0 0 1 1 0 0 0 0 1 1 0 0 0 0 1 1 1 1 1 1 1 1 0 0 1 1 1 1 1 1 1 1
1 1 0 0 1 1 1 1 1 1 0 0 1 1 0 0 0 0 1 1 1 1 0 0 1 1 0 0 1 1 0 0 0 0 1 1 0 0 1 1 1 1 0 0 1 1 0 0 0 0
1 1 1 1 1 1 0 0 0 0 1 1 1 1 1 1 1 1 1 1 1 1 1 1 0 0 1 1 1 1 0 0 1 1 1 1 0 0 1 1 1 1 0 0 0 0 1 1 1 1
0 0 1 1 1 1 1 1 1 1 1 1 0 0 0 0 0 0 0 0 1 1 0 0 1 1 0 0 1 1 0 0 1 1 1 1 1 1 0 0 1 1 1 1 1 1 0 0 0 0
1 1 0 0 1 1 0 0 0 0 0 0 1 1 0 0 1 1 1 1 1 1 0 0 1 1 1 1 0 0 1 1 0 0 1 1 0 0 0 0 1 1 0 0 1 1 1 1 0 0
1 1 1 1 1 1 0 0 1 1 0 0 1 1 0 0 0 0 0 0 0 0 0 0 1 1 1 1 0 0 1 1 1 1 0 0 1 1 1 1 1 1 0 0 1 1 1 1 1 1
0 0 1 1 1 1 1 1 1 1 1 1 0 0 0 0 0 0 1 1 0 0 1 1 0 0 1 1 1 1 1 1 0 0 0 0 1 1 0 0 1
1 1 1 1 1 1 0 0 1 1 1 1 1 1 0 0 0 0 1 1 1 1 1 1 0 0 1 1 1 1 1 1 0 0 1 1 0 0 0 0 0 0 0 0 0 0 1 1 0 0
0 0 0 0 1 1 1 1 0 0 0 0 1 1 1 1 1 1 1 1 1 1 1 1 1 1 0 0 1 1 0 0 1 1 1 1 0 0 1 1 1 1 0 0 0 0 0 0 1 1
0 0 1 1 1 1 0 0 1 1 1 1 1 1 0 0 0 0 0 0 1 1 1 1 1 1 1 1 0 0 1 1 1 1 1 1 1 1 1 1 0 0 0 0 1 1 1 1 1 1
1 1 1 1 1 1 1 1 1 1 1 1 1 1 0 0 1 1 0 0 1 1 1 1 1 1 1 1 1 1 1 1 0 0 1 1 0 0 1 1 1 1 0 0 1 1 1 1 1 1
1 1 0 0 1 1 0 0 1 1 0 0 0 0 1 1 0 0 1 1 0 0 1 1 1 1 1 1 1 1 1 1 0 0 1 1 0 0 1 1 1 1 1 1 1 1 1 1 0 0
0 0 1 1 1 1 0 0 1 1 1 1 1 1 1 1 1 1 1 1 0 0 0 0 0 0 0 0 0 0 0 0 1 1 0 0 1 1 0 0 0 0 0 0 1 1 1 1 0 0
1 1 1 1 0 0 0 0 1 1 1 1 1 1 1 1 1 1 1 1 1 1 1 1 1 1 1 1 1 1 1 1 0 0 1 1 1 1 1 1 1 1 1 1 0 0 1 1 1 1
1 1 0 0 0 0 1 1 0 0 1 1 1 1 0 0 1 1 1 1 1 1 1 1 1 1 0 0 1 1 0 0 0 0 0 0 1 1 0 0 1 1 1 1 1 1 0 0 0 0
0 0 0 0 0 0 1 1 1 1 0 0 1 1 0 0 1 1 0 0 1 1 1 1 0 0 1 1 1 1 1 1 0 0 1 1 1 1 1 1 0 0 0 0 1 1 1 1 1 1
1 1 1 1 0 0 0 0 0 0 1 1 0 0 1 1 0 0 1 1 1 1 1 1 1 1 0 0 1 1 1 1 0 0 0 0 0 0 0 0 0 0 1 1 1 1 1 1 1 1
0 0 0 0 1 1 1 1 1 1 0 0 1 1 1 1 1 1 0 0 0 0 1 1 1 1 1 1 1 1 0 0 0 0 1 1 1 1 1 1 1 1 0 0 1 1 1 1 0 0
1 1 0 0 1 1 1 1 0 0 1 1 1 1 0 0 0 0 1 1 1 1 0 0 1 1 1 1 0 0 0 0 1 1 1 1 1 1 1 1 0 0 0 0 0 0 1 1 0 0
1 1 1 1 0 0 1 1 0 0 1 1 0 0 0 0 1 1 1 1 0 0 0 0 1 1 1 1 0 0 1 1 0 0 1 1 1 1 1 1 1 1 1 1 1 1 1 1 1 1
1 1 1 1 1 1 0 0 0 0 1 1 1 1 1 1 0 0 1 1 1 1 0 0 1 1 1 1 0 0 1 1 1 1 1 1 0 0 0 0 0 0 1 1 0 0 1 1 0 0
1 1 1 1 1 1 1 1 1 1 1 1 1 1 0 0 0 0 1 1 1 1 0 0 0 0 0 0 0 0 0 0 1 1 0 0 1 1 0 0 1 1 1 1 1 1 0 0 0 0
1 1 1 1 1 1 0 0 0 0 0 0 0 0 0 0 0 0 0 0 1 1 0 0 0 0 0 0 1 1 1 1 0 0 1 1 1 1 0 0 1 1 1 1 0 0 1 1 0 0
1 1 1 1 1 1 1 1 0 0 1 1 1 1 0 0 0 0 0 0 1 1 0 0 0 0 1 1 0 0 0 0 0 0 1 1 0 0 1 1 1 1 1 1 1 1 1 1 0 0
1 1 1 1 1 1 0 0 1 1 1 1 1 1 0 0 1 1 0 0 0 0 1 1 0 0 0 0 1 1 0 0 1 1 1 1 1 1 1 1 1 1 0 0 0 0 0 0 0 0
1 1 1 1 1 1 0 0 1 1 1 1 1 1 1 1 0 0 0 0 1 1 0 0 1 1 1 1 1 1 0 0 1 1 1 1 1 1 1 1 1 1 0 0 1 1 0 0 0 0
1 1 1 1 1 1 1 1 0 0 0 0 0 0 1 1 0 0 1 1 1 1 1 1 0 0 0 0 0 0 1 1 0 0 0 0 1 1 0 0 1 1 0 0 1 1 0 0 1 1
0 0 0 0 1 1 0 0 0 0 1 1 1 1 1 1 0 0 0 0 1 1 1 1 0 0 1 1 0 0 0 0 1 1 1 1 1 1 1 1 1 1 1 1 0 0 0 0 1 1
1 1 0 0 1 1 1 1 1 1 0 0 1 1 0 0 0 0 1 1 1 1 1 1 1 1 0 0 1 1 0 0 0 0 1 1 0 0 1 1 1 1 0 0 1 1 0 0 1 1
1 1 1 1 1 1 0 0 0 0 1 1 0 0 1 1 1 1 1 1 1 1 1 1 0 0 0 0 1 1 0 0 1 1 1 1 0 0 1 1 1 1 0 0 0 0 1 1 1 1
0 0 1 1 1 1 1 1 1 1 1 1 1 1 0 0 0 0 0 0 1 1 0 0 1 1 0 0 1 1 0 0 1 1 1 1 1 1 0 0 1 1 1 1 1 1 0 0 0 0
1 1 0 0 1 1 0 0 0 0 0 0 1 1 1 1 1 1 1 1 1 1 0 0 1 1 1 1 0 0 1 1 0 0 1 1 0 0 0 0 1 1 0 0 1 1 1 1 0 0
1 1 1 1 1 1 0 0 1 1 0 0 1 1 0 0 0 0 0 0 0 0 0 0 1 1 1 1 0 0 1 1 1 1 0 0 1 1 1 1 1 1 0 0 1 1 1 1 1 1
0 0 1 1 1 1 1 1 1 1 1 1 1 1 0 0 1 1 0 0 0 0 1 1 0 0 1 1 1 1 1 1 1 1 0 0 1 1 0 0 1
1 1 1 1 0 0 0 0 1 1 1 1 1 1 0 0 0 0 0 0 1 1 1 1 0 0 1 1 1 1 1 1 0 0 1 1 0 0 0 0 0 0 0 0 0 0 1 1 0 0
0 0 0 0 1 1 1 1 1 1 0 0 1 1 1 1 1 1 1 1 1 1 1 1 1 1 1 1 1 1 0 0 1 1 1 1 0 0 1 1 1 1 0 0 1 1 0 0 0 0
0 0 1 1 1 1 0 0 1 1 1 1 1 1 0 0 0 0 0 0 1 1 1 1 1 1 1 1 0 0 1 1 1 1 1 1 1 1 1 1 0 0 0 0 1 1 1 1 1 1
1 1 1 1 1 1 1 1 1 1 1 1 1 1 0 0 1 1 0 0 1 1 1 1 1 1 1 1 1 1 0 0 0 0 1 1 0 0 1 1 0 0 0 0 1 1 1 1 1 1
1 1 1 1 1 1 0 0 1 1 1 1 0 0 1 1 0 0 1 1 1 1 1 1 1 1 0 0 1 1 1 1 1 1 0 0 0 0 1 1 1 1 1 1 0 0 1 1 0 0
1 1 0 0 1 1 0 0 1 1 0 0 1 1 1 1 1 1 1 1 0 0 1 1 0 0 0 0 0 0 0 0 1 1 1 1 1 1 0 0 0 0 0 0 0 0 0 0 0 0
1 1 1 1 1 1 0 0 1 1 1 1 1 1 0 0 1 1 0 0 1 1 1 1 0 0 0 0 1 1 1 1 1 1 0 0 1 1 1 1 1 1 1 1 0 0 1 1 1 1
1 1 0 0 0 0 1 1 1 1 0 0 1 1 0 0 0 0 1 1 1 1 1 1 1 1 1 1 1 1 0 0 0 0 0 0 1 1 0 0 1 1 1 1 1 1 0 0 0 0
1 1 1 1 0 0 1 1 1 1 0 0 0 0 0 0 1 1 0 0 1 1 1 1 0 0 1 1 1 1 1 1 0 0 1 1 0 0 1 1 1 1 0 0 1 1 1 1 1 1
0 0 1 1 0 0 0 0 0 0 0 0 0 0 0 0 0 0 1 1 0 0 1 1 1 1 0 0 0 0 1 1 0 0 0 0 0 0 0 0 0 0 1 1 1 1 1 1 1 1
1 1 0 0 0 0 1 1 1 1 0 0 1 1 1 1 1 1 0 0 0 0 0 0 1 1 0 0 0 0 0 0 0 0 1 1 1 1 1 1 0 0 0 0 1 1 0 0 1 1
1 1 0 0 1 1 1 1 0 0 1 1 0 0 0 0 0 0 0 0 1 1 0 0 0 0 1 1 1 1 0 0 1 1 1 1 1 1 1 1 1 1 1 1 0 0 1 1 0 0
0 0 1 1 0 0 1 1 0 0 0 0 0 0 0 0 1 1 1 1 0 0 0 0 1 1 1 1 0 0 1 1 0 0 1 1 1 1 0 0 1 1 1 1 1 1 1 1 1 1
0 0 0 0 1 1 0 0 0 0 1 1 1 1 1 1 0 0 1 1 0 0 0 0 1 1 1 1 0 0 1 1 0 0 0 0 0 0 0 0 0 0 1 1 0 0 0 0 0 0
1 1 1 1 1 1 1 1 0 0 0 0 0 0 1 1 0 0 1 1 1 1 0 0 0 0 0 0 0 0 1 1 1 1 0 0 1 1 0 0 0 0 1 1 0 0 0 0 0 0
1 1 1 1 1 1 0 0 0 0 0 0 1 1 0 0 1 1 0 0 0 0 0 0 0 0 0 0 1 1 1 1 0 0 1 1 1 1 1 1 0 0 0 0 0 0 0 0 0 0
0 0 1 1 1 1 1 1 0 0 1 1 0 0 1 1 1 1 0 0 0 0 0 0 0 0 1 1 0 0 0 0 1 1 0 0 0 0 1 1 1 1 1 1 1 1 1 1 0 0
0 0 1 1 0 0 0 0 1 1 1 1 1 1 1 1 0 0 0 0 0 0 1 1 0 0 0 0 1 1 0 0 1 1 1 1 1 1 1 1 1 1 0 0 0 0 0 0 1 1
1 1 1 1 1 1 0 0 1 1 0 0 1 1 1 1 0 0 0 0 1 1 0 0 0 0 1 1 1 1 0 0 1 1 1 1 1 1 1 1 1 1 0 0 1 1 0 0 0 0
1 1 1 1 1 1 0 0 0 0 0 0 0 0 0 0 0 0 1 1 0 0 1 1 1 1 0 0 0 0 1 1 0 0 0 0 1 1 0 0 1 1 0 0 0 0 1 1 1 1
0 0 0 0 1 1 0 0 0 0 0 0 1 1 1 1 0 0 0 0 1 1 0 0 0 0 1 1 0 0 0 0 1 1 1 1 1 1 0 0 0 0 1 1 1 1 0 0 1 1
0 0 0 0 0 0 1 1 1 1 0 0 1 1 0 0 0 0 1 1 1 1 1 1 1 1 0 0 0 0 0 0 0 0 1 1 1 1 1 1 0 0 0 0 1 1 1 1 0 0
1 1 0 0 1 1 0 0 0 0 1 1 1 1 0 0 1 1 1 1 1 1 1 1 0 0 0 0 0 0 1 1 0 0 1 1 0 0 0 0 1 1 0 0 0 0 1 1 1 1
0 0 1 1 1 1 1 1 1 1 1 1 1 1 0 0 0 0 0 0 1 1 0 0 1 1 0 0 1 1 0 0 1 1 0 0 1 1 1 1 1 1 1 1 1 1 0 0 1 1
1 1 1 1 0 0 1 1 0 0 0 0 0 0 1 1 1 1 1 1 0 0 0 0 1 1 1 1 0 0 1 1 0 0 1 1 0 0 0 0 0 0 1 1 1 1 0 0 0 0
1 1 1 1 1 1 0 0 1 1 0 0 1 1 0 0 1 1 0 0 0 0 1 1 1 1 1 1 0 0 1 1 0 0 1 1 1 1 1 1 1 1 1 1 0 0 1 1 1 1
0 0 1 1 1 1 1 1 1 1 1 1 1 1 0 0 0 0 0 0 1 1 0 0 1 1 1 1 1 1 1 1 1 1 1 1 1 1 0 0 1
0 0 1 1 0 0 0 0 1 1 1 1 1 1 0 0 0 0 0 0 1 1 1 1 0 0 0 0 0 0 1 1 1 1 0 0 0 0 0 0 0 0 1 1 1 1 0 0 1 1
0 0 0 0 1 1 0 0 0 0 0 0 1 1 1 1 0 0 1 1 1 1 1 1 0 0 1 1 0 0 0 0 1 1 0 0 0 0 0 0 0 0 0 0 1 1 0 0 0 0
1 1 1 1 1 1 0 0 1 1 1 1 1 1 0 0 0 0 1 1 1 1 1 1 1 1 1 1 0 0 1 1 0 0 0 0 1 1 1 1 0 0 1 1 1 1 0 0 1 1
1 1 0 0 1 1 1 1 1 1 1 1 1 1 1 1 1 1 0 0 1 1 1 1 1 1 1 1 1 1 0 0 0 0 1 1 1 1 1 1 0 0 1 1 1 1 1 1 0 0
0 0 0 0 1 1 0 0 1 1 0 0 0 0 0 0 1 1 1 1 0 0 0 0 1 1 1 1 1 1 1 1 0 0 1 1 1 1 1 1 1 1 0 0 0 0 1 1 0 0
1 1 0 0 1 1 1 1 1 1 1 1 1 1 0 0 0 0 1 1 0 0 0 0 0 0 1 1 0 0 1 1 1 1 0 0 0 0 1 1 1 1 0 0 0 0 1 1 1 1
1 1 1 1 0 0 1 1 1 1 1 1 0 0 0 0 1 1 0 0 1 1 1 1 0 0 0 0 1 1 1 1 0 0 1 1 0 0 1 1 1 1 1 1 0 0 1 1 1 1
1 1 0 0 0 0 0 0 0 0 1 1 0 0 1 1 0 0 1 1 0 0 1 1 1 1 1 1 1 1 0 0 0 0 1 1 1 1 1 1 1 1 1 1 1 1 0 0 0 0
0 0 0 0 1 1 0 0 1 1 0 0 1 1 0 0 1 1 0 0 1 1 1 1 0 0 0 0 1 1 0 0 1 1 1 1 1 1 1 1 0 0 0 0 1 1 0 0 0 0
1 1 0 0 1 1 0 0 0 0 1 1 0 0 1 1 0 0 1 1 0 0 1 1 1 1 0 0 1 1 1 1 0 0 0 0 0 0 0 0 1 1 1 1 0 0 1 1 1 1
0 0 0 0 0 0 1 1 0 0 0 0 1 1 1 1 1 1 0 0 0 0 1 1 1 1 1 1 1 1 0 0 0 0 1 1 1 1 1 1 1 1 1 1 1 1 1 1 0 0
0 0 1 1 1 1 0 0 0 0 0 0 0 0 0 0 0 0 1 1 1 1 0 0 1 1 1 1 0 0 0 0 1 1 0 0 1 1 1 1 0 0 1 1 0 0 1 1 0 0
1 1 1 1 0 0 1 1 1 1 0 0 0 0 1 1 1 1 1 1 0 0 1 1 1 1 1 1 0 0 0 0 0 0 1 1 0 0 1 1 1 1 1 1 1 1 1 1 1 1
1 1 1 1 1 1 0 0 0 0 0 0 0 0 1 1 0 0 1 1 1 1 1 1 0 0 1 1 0 0 1 1 1 1 1 1 0 0 0 0 1 1 1 1 1 1 0 0 1 1
1 1 0 0 1 1 1 1 0 0 1 1 1 1 0 0 0 0 0 0 1 1 0 0 1 1 0 0 0 0 0 0 0 0 1 1 1 1 0 0 1 1 0 0 0 0 0 0 0 0
0 0 1 1 0 0 0 0 0 0 0 0 1 1 0 0 0 0 0 0 0 0 0 0 0 0 1 1 1 1 1 1 0 0 0 0 0 0 0 0 1 1 0 0 0 0 1 1 1 1
1 1 1 1 1 1 1 1 0 0 1 1 1 1 0 0 0 0 1 1 1 1 0 0 0 0 1 1 0 0 0 0 0 0 0 0 1 1 1 1 0 0 1 1 1 1 1 1 1 1
1 1 0 0 0 0 0 0 0 0 1 1 0 0 1 1 0 0 1 1 0 0 1 1 0 0 0 0 1 1 1 1 1 1 1 1 1 1 1 1 1 1 0 0 1 1 0 0 0 0
1 1 0 0 1 1 0 0 0 0 1 1 0 0 0 0 0 0 0 0 1 1 1 1 0 0 1 1 1 1 1 1 0 0 0 0 1 1 0 0 1 1 0 0 0 0 1 1 0 0
1 1 1 1 0 0 1 1 0 0 0 0 0 0 0 0 1 1 0 0 1 1 1 1 0 0 0 0 1 1 1 1 0 0 0 0 1 1 0 0 1 1 0 0 1 1 1 1 1 1
0 0 0 0 1 1 0 0 0 0 1 1 1 1 1 1 0 0 0 0 1 1 0 0 0 0 1 1 0 0 0 0 1 1 1 1 1 1 0 0 0 0 1 1 0 0 1 1 1 1
0 0 0 0 0 0 1 1 1 1 0 0 1 1 0 0 1 1 1 1 1 1 1 1 0 0 1 1 1 1 0 0 0 0 1 1 1 1 1 1 1 1 0 0 1 1 0 0 0 0
1 1 1 1 1 1 0 0 0 0 1 1 0 0 0 0 1 1 1 1 1 1 1 1 1 1 1 1 1 1 0 0 0 0 0 0 0 0 0 0 1 1 0 0 0 0 1 1 1 1
1 1 1 1 1 1 1 1 1 1 1 1 0 0 0 0 0 0 1 1 1 1 0 0 1 1 1 1 1 1 0 0 1 1 0 0 0 0 0 0 1 1 1 1 0 0 0 0 0 0
1 1 1 1 1 1 0 0 1 1 1 1 0 0 0 0 1 1 1 1 1 1 1 1 1 1 1 1 1 1 1 1 0 0 1 1 0 0 0 0 1 1 1 1 1 1 0 0 0 0
1 1 1 1 1 1 0 0 0 0 0 0 1 1 0 0 0 0 0 0 1 1 0 0 1 1 1 1 0 0 1 1 1 1 0 0 1 1 1 1 1 1 1 1 0 0 1 1 1 1
0 0 1 1 1 1 1 1 0 0 1 1 0 0 0 0 0 0 1 1 1 1 0 0 1 1 1 1 1 1 1 1 0 0 1 1 1 1 1 1 1
1 1 1 1 1 1 0 0 1 1 1 1 1 1 0 0 0 0 0 0 1 1 1 1 0 0 1 1 0 0 1 1 0 0 0 0 0 0 0 0 0 0 0 0 1 1 1 1 1 1
0 0 0 0 1 1 1 1 0 0 1 1 1 1 1 1 1 1 1 1 1 1 1 1 1 1 0 0 0 0 0 0 1 1 0 0 0 0 0 0 0 0 0 0 1 1 0 0 0 0
0 0 1 1 1 1 0 0 1 1 1 1 1 1 0 0 0 0 1 1 1 1 1 1 1 1 1 1 0 0 0 0 1 1 1 1 1 1 1 1 0 0 0 0 1 1 0 0 1 1
1 1 1 1 1 1 0 0 1 1 1 1 1 1 0 0 1 1 0 0 0 0 1 1 1 1 1 1 1 1 1 1 0 0 1 1 1 1 1 1 0 0 1 1 1 1 1 1 0 0
0 0 0 0 1 1 1 1 1 1 0 0 1 1 0 0 0 0 1 1 1 1 0 0 1 1 1 1 1 1 1 1 0 0 0 0 1 1 1 1 1 1 0 0 0 0 1 1 0 0
1 1 0 0 1 1 1 1 1 1 1 1 1 1 1 1 0 0 1 1 0 0 1 1 0 0 0 0 0 0 1 1 1 1 0 0 0 0 1 1 1 1 0 0 1 1 1 1 1 1
1 1 1 1 1 1 1 1 1 1 1 1 1 1 0 0 1 1 1 1 0 0 1 1 0 0 0 0 1 1 1 1 0 0 1 1 1 1 1 1 1 1 1 1 0 0 1 1 1 1
1 1 1 1 0 0 1 1 1 1 0 0 0 0 0 0 0 0 1 1 0 0 0 0 1 1 1 1 1 1 1 1 0 0 1 1 1 1 1 1 1 1 1 1 1 1 0 0 0 0
1 1 0 0 0 0 0 0 1 1 0 0 0 0 0 0 1 1 0 0 1 1 1 1 0 0 0 0 1 1 1 1 1 1 1 1 1 1 1 1 0 0 0 0 1 1 0 0 0 0
1 1 1 1 1 1 0 0 0 0 0 0 0 0 0 0 0 0 1 1 0 0 1 1 1 1 0 0 1 1 1 1 0 0 0 0 0 0 0 0 1 1 1 1 1 1 1 1 1 1
1 1 0 0 0 0 1 1 0 0 0 0 0 0 1 1 1 1 1 1 0 0 1 1 1 1 0 0 1 1 0 0 0 0 1 1 1 1 0 0 0 0 0 0 1 1 1 1 0 0
0 0 1 1 1 1 1 1 0 1 0 0 0 0 0 0 0 0 1 1 0 0 0 0 0 0 1 1 0 0 0 0 1 1 0 0 1 1 1 1 0 0 1 1 0 0 1 1 0 0
1 1 1 1 0 0 0 0 1 1 1 1 0 0 1 1 1 1 1 1 0 0 0 0 1 1 1 1 0 0 0 0 1 1 1 1 0 0 1 1 1 1 1 1 1 1 1 1 1 1
0 0 1 1 1 1 0 0 0 0 0 0 0 0 1 1 0 0 1 1 1 1 0 0 0 0 1 1 0 0 0 1 1 1 0 0 0 0 1 1 1 1 1 1 1 1 0 0 1 1
1 1 0 0 1 1 1 1 0 0 1 1 1 1 1 1 1 1 0 0 1 1 0 0 0 0 0 0 0 0 0 0 0 0 0 0 0 0 1 1 0 0 0 0 0 0 0 0 0 0
0 0 1 1 0 0 0 0 0 0 0 0 1 1 0 0 1 1 0 0 0 0 0 0 0 0 0 0 0 0 0 0 1 1 1 1 0 0 0 0 1 1 1 1 0 0 1 1 1 1
1 1 1 1 1 1 0 0 0 0 1 1 1 1 0 0 1 1 1 1 0 0 0 0 0 0 1 1 0 0 0 0 0 0 0 0 0 0 1 1 1 1 1 1 0 1 1 1 1 1
1 1 0 0 0 0 1 1 1 1 1 1 0 0 1 1 1 1 1 1 0 0 1 1 0 0 0 0 1 1 1 1 1 1 1 1 1 1 0 0 0 0 1 1 1 1 0 1 1 1
0 0 0 0 1 1 0 0 1 1 1 1 0 0 0 0 0 0 1 1 1 1 1 1 0 0 1 1 1 1 1 1 0 0 1 1 1 1 1 1 1 1 0 0 1 1 0 0 0 0
1 1 1 1 1 1 1 1 0 0 0 0 0 0 0 0 1 1 0 0 1 1 1 1 1 1 1 1 1 1 1 1 1 1 1 1 1 1 0 0 1 1 0 0 1 1 1 1 1 1
0 0 0 0 1 1 0 0 0 0 1 1 1 1 1 1 0 0 0 0 1 1 0 0 0 0 1 1 0 0 0 0 0 0 1 1 1 1 0 0 0 0 1 1 1 1 1 1 0 0
0 0 0 0 0 0 1 1 1 1 0 0 1 1 0 0 1 1 0 0 1 1 0 0 1 1 1 1 1 1 0 0 0 0 1 1 0 0 1 1 0 0 0 0 1 1 1 1 1 1
1 1 1 1 1 1 1 1 0 1 1 1 0 0 0 0 1 1 1 1 1 1 1 1 0 0 1 1 1 1 1 1 0 0 0 0 0 0 0 0 1 1 0 0 0 0 1 1 1 1
1 1 0 0 1 1 1 1 1 1 1 1 0 0 0 0 0 0 0 0 1 1 0 0 1 1 0 0 1 1 0 0 1 1 0 0 1 1 1 1 1 1 1 1 0 0 0 0 1 1
0 0 0 0 0 0 0 0 1 1 0 0 0 0 0 0 1 1 1 1 1 1 1 1 1 1 1 1 1 1 1 1 1 1 1 1 0 0 0 0 1 1 1 1 1 1 1 1 0 0
1 1 1 1 1 1 0 0 0 0 0 0 1 1 1 1 1 1 0 0 1 1 0 0 1 1 1 1 0 0 1 1 1 1 0 0 1 1 1 1 1 1 1 1 1 1 1 1 0 0
0 0 0 0 1 1 0 0 0 0 1 1 1 1 0 0 0 0 1 1 0 0 0 0 1 1 1 1 0 0 1 1 0 0 1 1 1 1 0 0 1
0 0 1 1 0 0 0 0 1 1 0 0 1 1 0 0 0 0 0 0 1 1 1 1 0 0 1 1 1 1 1 1 0 0 0 0 0 0 0 0 0 0 1 1 1 1 0 0 1 1
0 0 0 0 1 1 1 1 1 1 0 0 1 1 1 1 1 1 1 1 1 1 1 1 0 0 1 1 0 0 0 0 1 1 1 1 0 0 0 0 0 0 0 0 1 1 0 0 0 0
0 0 1 1 1 1 0 0 1 1 1 1 1 1 0 0 0 0 1 1 1 1 1 1 1 1 1 1 0 0 1 1 0 0 0 0 1 1 1 1 0 0 1 1 1 1 0 0 1 1
1 1 1 1 1 1 1 1 1 1 0 0 1 1 1 1 1 1 0 0 1 1 1 1 1 1 1 1 1 1 0 0 0 0 1 1 0 0 1 1 0 0 1 1 1 1 1 1 0 0
0 0 0 0 1 1 0 0 0 0 0 0 0 0 1 1 0 0 1 1 0 0 0 0 1 1 1 1 1 1 1 1 1 1 1 1 1 1 1 1 1 1 0 0 0 0 1 1 0 0
1 1 0 0 0 0 1 1 1 1 1 1 1 1 1 1 0 0 1 1 0 0 1 1 0 0 1 1 0 0 1 1 1 1 1 1 1 1 1 1 0 0 1 1 1 1 1 1 1 1
1 1 1 1 1 1 0 0 1 1 1 1 0 0 0 0 1 1 0 0 1 1 1 1 0 0 0 0 1 1 1 1 1 1 0 0 1 1 1 1 0 0 1 1 0 0 1 1 0 0
0 0 0 0 0 0 1 1 0 0 1 1 1 1 0 0 0 0 1 1 0 0 1 1 1 1 1 1 1 1 0 0 0 0 1 1 1 1 1 1 1 1 1 1 1 1 0 0 0 0
0 0 0 0 1 1 0 0 1 1 0 0 0 0 0 0 1 1 0 0 1 1 0 0 0 0 1 1 1 1 1 1 1 1 1 1 0 0 0 0 1 1 0 0 1 1 0 0 1 1
1 1 0 0 1 1 0 0 0 0 1 1 0 0 0 0 0 0 1 1 0 0 1 1 1 1 0 0 0 0 1 1 0 0 1 1 0 0 0 0 1 1 1 1 0 0 1 1 1 1
0 0 0 0 0 0 1 1 1 1 0 0 1 1 1 1 1 1 0 0 0 0 1 1 1 1 0 0 1 1 0 0 0 0 1 1 1 1 0 0 1 1 1 1 1 1 1 1 1 1
1 1 0 0 1 1 1 1 0 0 0 0 0 0 0 0 1 1 1 1 1 1 0 0 1 1 1 1 0 0 0 0 1 1 0 0 1 1 1 1 0 0 1 1 0 0 1 1 0 0
1 1 1 1 0 0 1 1 1 1 0 0 0 0 1 1 1 1 0 0 0 0 1 1 1 1 1 1 0 0 0 0 0 0 1 1 1 1 1 1 1 1 1 1 1 1 1 1 1 1
1 1 1 1 1 1 0 0 1 1 0 0 1 1 1 1 0 0 1 1 1 1 0 0 0 0 1 1 0 0 1 1 1 1 1 1 0 0 1 1 1 1 1 1 1 1 0 0 1 1
0 0 0 0 1 1 1 1 1 1 0 0 1 1 0 0 0 0 0 0 1 1 0 0 0 0 1 1 1 1 0 0 1 1 1 1 1 1 0 0 1 1 0 0 1 1 0 0 1 1
1 1 1 1 1 1 0 0 0 0 0 0 1 1 0 0 1 1 0 0 1 1 1 1 0 0 0 0 1 1 0 0 0 0 0 0 0 0 1 1 0 0 1 1 0 0 1 1 0 0
1 1 1 1 1 1 1 1 0 0 0 0 1 1 1 1 0 0 1 1 0 0 0 0 0 0 0 0 0 0 1 1 1 1 1 1 1 1 1 1 0 0 1 1 1 1 1 1 1 1
0 0 0 0 1 1 1 1 0 0 1 1 0 0 1 1 1 1 0 0 0 0 0 0 1 1 0 0 1 1 0 0 1 1 1 1 1 1 1 1 0 0 0 0 1 1 1 1 0 0
1 1 1 1 1 1 0 0 1 1 1 1 1 1 0 0 0 0 0 0 1 1 1 1 0 0 1 1 1 1 1 1 0 0 1 1 0 0 0 0 1 1 0 0 0 0 1 1 0 0
1 1 0 0 0 0 1 1 1 1 1 1 1 1 0 0 0 0 0 0 0 0 1 1 1 1 0 0 1 1 1 1 1 1 0 0 1 1 0 0 1 1 0 0 1 1 0 0 1 1
0 0 1 1 1 1 0 0 0 0 1 1 1 1 1 1 1 1 1 1 1 1 0 0 1 1 1 1 1 1 0 0 1 1 1 1 1 1 1 1 1 1 1 1 0 0 1 1 1 1
0 0 0 0 0 0 1 1 0 0 0 0 1 1 0 0 1 1 1 1 1 1 1 1 0 0 1 1 1 1 0 0 0 0 1 1 0 0 1 1 0 0 0 0 1 1 0 0 0 0
1 1 0 0 0 0 0 0 1 1 0 0 0 0 1 1 1 1 1 1 1 1 0 0 1 1 1 1 1 1 1 1 0 0 1 1 0 0 0 0 1 1 1 1 0 0 1 1 1 1
1 1 1 1 1 1 1 1 1 1 1 1 1 1 0 0 0 0 1 1 1 1 0 0 1 1 0 0 1 1 0 0 0 0 0 0 0 0 0 0 0 0 0 0 1 1 0 0 0 0
1 1 0 0 0 0 0 0 0 0 0 0 0 0 0 0 1 1 0 0 1 1 0 0 1 1 0 0 1 1 1 1 0 0 0 0 0 0 1 1 0 0 0 0 0 0 0 0 1 1
1 1 0 0 1 1 0 0 1 1 0 0 0 0 0 0 0 0 1 1 0 0 0 0 0 0 1 1 1 1 1 1 1 1 0 0 1 1 1 1 0 0 0 0 0 0 1 1 1 1
0 0 1 1 1 1 1 1 1 1 1 1 0 0 1 1 0 0 0 0 0 0 0 0 1 1 1 1 0 0 1 1 0 0 1 1 0 0 1 1 1
0 0 1 1 1 1 0 0 1 1 1 1 1 1 0 0 0 0 0 0 1 1 1 1 0 0 1 1 0 0 1 1 0 0 1 1 0 0 0 0 0 0 1 1 1 1 0 0 1 1
0 0 0 0 1 1 1 1 1 1 1 1 1 1 1 1 1 1 0 0 0 0 1 1 1 1 1 1 0 0 0 0 1 1 0 0 0 0 0 0 1 1 0 0 1 1 0 0 0 0
0 0 1 1 1 1 0 0 1 1 1 1 0 0 0 0 0 0 1 1 1 1 1 1 1 1 1 1 0 0 1 1 0 0 0 0 1 1 1 1 0 0 0 0 1 1 0 0 1 1
1 1 1 1 1 1 0 0 1 1 1 1 1 1 1 1 1 1 0 0 1 1 1 1 1 1 1 1 1 1 0 0 0 0 1 1 1 1 1 1 0 0 1 1 1 1 1 1 1 1
0 0 1 1 1 1 0 0 1 1 0 0 0 0 1 1 0 0 1 1 0 0 0 0 1 1 1 1 0 0 1 1 0 0 0 0 1 1 1 1 1 1 0 0 0 0 1 1 0 0
0 0 0 0 0 0 1 1 1 1 1 1 1 1 1 1 0 0 1 1 0 0 1 1 0 0 0 0 0 0 1 1 1 1 0 0 1 1 0 0 1 1 0 0 1 1 1 1 1 1
0 0 1 1 1 1 1 1 1 1 1 1 1 1 0 0 0 0 0 0 1 1 0 0 0 0 0 0 1 1 1 1 1 1 1 1 1 1 1 1 1 1 1 1 0 0 1 1 1 1
1 1 0 0 0 0 1 1 1 1 1 1 0 0 0 0 0 0 1 1 0 0 1 1 1 1 1 1 0 0 0 0 1 1 1 1 1 1 1 1 1 1 1 1 1 1 0 0 0 0
1 1 0 0 0 0 0 0 1 1 0 0 0 0 1 1 1 1 0 0 1 1 1 1 0 0 0 0 1 1 1 1 1 1 1 1 0 0 1 1 1 1 1 1 1 1 0 0 0 0
1 1 0 0 0 0 0 0 0 0 0 0 0 0 0 0 0 0 1 1 0 0 1 1 1 1 0 0 0 0 1 1 0 0 0 0 0 0 0 0 1 1 1 1 0 0 0 0 1 1
0 0 0 0 0 0 1 1 0 0 0 0 1 1 0 0 1 1 0 0 0 0 1 1 1 1 0 0 1 1 0 0 0 0 1 1 1 1 0 0 1 1 1 1 1 1 1 1 1 1
0 0 1 1 1 1 0 0 0 0 0 0 0 0 0 0 0 0 1 1 1 1 0 0 0 0 1 1 0 0 0 0 1 1 1 1 1 1 1 1 0 0 1 1 0 0 0 0 0 0
1 1 1 1 0 0 0 0 0 0 0 0 0 0 0 0 1 1 1 1 0 0 1 1 1 1 1 1 0 0 0 0 0 0 0 0 0 0 1 1 1 1 1 1 1 1 1 1 1 1
0 0 1 1 1 1 0 0 0 0 0 0 0 0 1 1 0 0 0 0 1 1 0 0 1 1 1 1 0 0 1 1 1 1 0 0 0 0 1 1 1 1 1 1 0 0 0 0 1 1
1 1 0 0 1 1 1 1 0 0 0 0 1 1 1 1 0 0 0 0 0 0 0 0 0 0 0 0 1 1 0 0 0 0 1 1 1 1 1 1 1 1 1 1 0 0 0 0 1 1
0 0 0 0 0 0 0 0 0 0 0 0 1 1 1 1 1 1 0 0 1 1 1 1 0 0 0 0 0 0 0 0 1 1 0 0 0 0 0 0 1 1 0 0 1 1 1 1 0 0
1 1 1 1 0 0 1 1 0 0 1 1 1 1 0 0 0 0 1 1 1 1 0 0 0 0 0 0 1 1 0 0 1 1 0 0 1 1 0 0 0 0 1 1 1 1 1 1 1 1
0 0 1 1 1 1 1 1 0 0 1 1 0 0 1 1 1 1 0 0 0 0 1 1 0 0 0 0 0 0 1 1 1 1 0 0 0 0 1 1 0 0 0 0 0 0 0 0 0 0
1 1 0 0 1 1 1 1 1 1 0 0 0 0 0 0 0 0 0 0 1 1 1 1 0 0 1 1 1 1 1 1 0 0 1 1 0 0 0 0 1 1 0 0 0 0 1 1 0 0
1 1 0 0 0 0 0 0 1 1 0 0 0 0 0 0 1 1 0 0 1 1 1 1 1 1 1 1 1 1 1 1 0 0 0 0 1 1 0 0 1 1 0 0 1 1 1 1 1 1
0 0 0 0 0 0 0 0 0 0 1 1 1 1 1 1 0 0 0 0 1 1 0 0 0 0 1 1 0 0 0 0 0 0 1 1 1 1 0 0 0 0 0 0 0 0 1 1 1 1
0 0 0 0 0 0 1 1 0 0 0 0 1 1 0 0 1 1 0 0 1 1 0 0 1 1 1 1 1 1 0 0 0 0 1 1 0 0 1 1 1 1 1 1 1 1 1 1 0 0
1 1 1 1 0 0 0 0 0 0 1 1 0 0 0 0 1 1 1 1 1 1 1 1 0 0 1 1 1 1 1 1 0 0 0 0 0 0 0 0 0 0 1 1 0 0 1 1 1 1
1 1 1 1 1 1 1 1 1 1 1 1 0 0 0 0 0 0 1 1 1 1 0 0 1 1 1 1 1 1 0 0 1 1 1 1 0 0 1 1 1 1 1 1 1 1 0 0 1 1
1 1 1 1 0 0 0 0 0 0 0 0 0 0 0 0 1 1 1 1 1 1 1 1 1 1 1 1 0 0 1 1 1 1 1 1 0 0 0 0 1 1 1 1 0 0 0 0 0 0
1 1 1 1 1 1 0 0 0 0 1 1 1 1 1 1 1 1 1 1 0 0 0 0 1 1 1 1 1 1 0 0 1 1 1 1 1 1 1 1 1 1 1 1 0 0 1 1 1 1
1 1 0 0 1 1 1 1 0 0 1 1 0 0 0 0 0 0 1 1 0 0 0 0 1 1 1 1 0 0 0 0 0 0 1 1 1 1 0 0 0
0 0 1 1 1 1 0 0 1 1 1 1 1 1 0 0 0 0 0 0 1 1 1 1 0 0 1 1 0 0 1 1 0 0 1 1 0 0 0 0 0 0 1 1 1 1 0 0 1 1
0 0 0 0 1 1 1 1 1 1 1 1 1 1 1 1 1 1 0 0 0 0 1 1 1 1 1 1 0 0 0 0 1 1 0 0 0 0 0 0 1 1 0 0 1 1 0 0 0 0
0 0 1 1 1 1 0 0 1 1 1 1 0 0 0 0 0 0 1 1 1 1 1 1 1 1 1 1 0 0 1 1 0 0 0 0 1 1 1 1 0 0 0 0 1 1 0 0 1 1
1 1 1 1 1 1 0 0 1 1 1 1 1 1 1 1 1 1 0 0 1 1 1 1 1 1 1 1 1 1 0 0 0 0 1 1 1 1 1 1 0 0 1 1 1 1 1 1 1 1
0 0 1 1 1 1 0 0 1 1 0 0 0 0 1 1 0 0 1 1 0 0 0 0 1 1 1 1 0 0 1 1 0 0 0 0 1 1 1 1 1 1 0 0 0 0 1 1 0 0
0 0 0 0 0 0 1 1 1 1 1 1 1 1 1 1 0 0 1 1 0 0 1 1 0 0 0 0 0 0 1 1 1 1 0 0 1 1 0 0 1 1 0 0 1 1 1 1 1 1
0 0 1 1 1 1 1 1 1 1 1 1 1 1 0 0 0 0 0 0 1 1 0 0 0 0 0 0 1 1 1 1 1 1 1 1 1 1 1 1 1 1 1 1 0 0 1 1 1 1
1 1 0 0 0 0 1 1 1 1 1 1 0 0 0 0 0 0 1 1 0 0 1 1 1 1 1 1 0 0 0 0 1 1 1 1 1 1 1 1 1 1 1 1 1 1 0 0 0 0
1 1 0 0 0 0 0 0 1 1 0 0 0 0 1 1 1 1 0 0 1 1 1 1 0 0 0 0 1 1 1 1 1 1 1 1 0 0 1 1 1 1 1 1 1 1 0 0 0 0
1 1 0 0 0 0 0 0 0 0 0 0 0 0 0 0 0 0 1 1 0 0 1 1 1 1 0 0 0 0 1 1 0 0 0 0 0 0 0 0 1 1 1 1 0 0 0 0 1 1
0 0 0 0 0 0 1 1 0 0 0 0 1 1 0 0 1 1 0 0 0 0 1 1 1 1 0 0 1 1 0 0 0 0 1 1 1 1 0 0 1 1 1 1 1 1 1 1 1 1
0 0 1 1 1 1 0 0 0 0 0 0 0 0 0 0 0 0 1 1 1 1 0 0 0 0 1 1 0 0 0 0 1 1 1 1 1 1 1 1 0 0 1 1 0 0 0 0 0 0
1 1 1 1 0 0 0 0 0 0 0 0 0 0 0 0 1 1 1 1 0 0 1 1 1 1 1 1 0 0 0 0 0 0 0 0 0 0 1 1 1 1 1 1 1 1 1 1 1 1
0 0 1 1 1 1 0 0 0 0 0 0 0 0 1 1 0 0 0 0 1 1 0 0 1 1 1 1 0 0 1 1 1 1 0 0 0 0 1 1 1 1 1 1 0 0 0 0 1 1
1 1 0 0 1 1 1 1 0 0 0 0 1 1 1 1 0 0 0 0 0 0 0 0 0 0 0 0 1 1 0 0 0 0 1 1 1 1 1 1 1 1 1 1 0 0 0 0 1 1
0 0 0 0 0 0 0 0 0 0 0 0 1 1 1 1 1 1 0 0 1 1 1 1 0 0 0 0 0 0 0 0 1 1 0 0 0 0 0 0 1 1 0 0 1 1 1 1 0 0
1 1 1 1 0 0 1 1 0 0 1 1 1 1 0 0 0 0 1 1 1 1 0 0 0 0 0 0 1 1 0 0 1 1 0 0 1 1 0 0 0 0 1 1 1 1 1 1 1 1
0 0 1 1 1 1 1 1 0 0 1 1 0 0 1 1 1 1 0 0 0 0 1 1 0 0 0 0 0 0 1 1 1 1 0 0 0 0 1 1 0 0 0 0 0 0 0 0 0 0
1 1 0 0 1 1 1 1 1 1 0 0 0 0 0 0 0 0 0 0 1 1 1 1 0 0 1 1 1 1 1 1 0 0 1 1 0 0 0 0 1 1 0 0 0 0 1 1 0 0
1 1 0 0 0 0 0 0 1 1 0 0 0 0 0 0 1 1 0 0 1 1 1 1 1 1 1 1 1 1 1 1 0 0 0 0 1 1 0 0 1 1 0 0 1 1 1 1 1 1
0 0 0 0 0 0 0 0 0 0 1 1 1 1 1 1 0 0 0 0 1 1 0 0 0 0 1 1 0 0 0 0 0 0 1 1 1 1 0 0 0 0 0 0 0 0 1 1 1 1
0 0 0 0 0 0 1 1 0 0 0 0 1 1 0 0 1 1 0 0 1 1 0 0 1 1 1 1 1 1 0 0 0 0 1 1 0 0 1 1 1 1 1 1 1 1 1 1 0 0
1 1 1 1 0 0 0 0 0 0 1 1 0 0 0 0 1 1 1 1 1 1 1 1 0 0 1 1 1 1 1 1 0 0 0 0 0 0 0 0 0 0 1 1 0 0 1 1 1 1
1 1 1 1 1 1 1 1 1 1 1 1 0 0 0 0 0 0 1 1 1 1 0 0 1 1 1 1 1 1 0 0 1 1 1 1 0 0 1 1 1 1 1 1 1 1 0 0 1 1
1 1 1 1 0 0 0 0 0 0 0 0 0 0 0 0 1 1 1 1 1 1 1 1 1 1 1 1 0 0 1 1 1 1 1 1 0 0 0 0 1 1 1 1 0 0 0 0 0 0
1 1 1 1 1 1 0 0 0 0 1 1 1 1 1 1 1 1 1 1 0 0 0 0 1 1 1 1 1 1 0 0 1 1 1 1 1 1 1 1 1 1 1 1 0 0 1 1 1 1
1 1 0 0 1 1 1 1 0 0 1 1 0 0 0 0 0 0 1 1 0 0 0 0 1 1 1 1 0 0 0 0 0 0 1 1 1 1 0 0 0
1 1 1 1 0 0 0 0 1 1 1 1 1 1 0 0 0 0 0 0 1 1 1 1 0 0 0 0 1 1 1 1 1 1 1 1 0 0 0 0 0 0 1 1 1 1 0 0 1 1
0 0 0 0 1 1 1 1 0 0 1 1 1 1 1 1 0 0 1 1 1 1 1 1 0 0 0 0 0 0 0 0 1 1 0 0 1 1 0 0 0 0 0 0 1 1 0 0 0 0
1 1 1 1 1 1 0 0 1 1 1 1 1 1 0 0 0 0 1 1 1 1 1 1 1 1 1 1 0 0 1 1 0 0 0 0 1 1 1 1 0 0 1 1 1 1 0 0 1 1
1 1 0 0 1 1 1 1 1 1 1 1 1 1 1 1 1 1 0 0 1 1 1 1 1 1 1 1 1 1 0 0 0 0 1 1 1 1 0 0 0 0 1 1 1 1 1 1 0 0
0 0 0 0 1 1 0 0 1 1 0 0 0 0 0 0 0 0 1 1 0 0 0 0 0 0 1 1 1 1 1 1 0 0 0 0 1 1 1 1 1 1 0 0 0 0 1 1 0 0
1 1 0 0 1 1 1 1 1 1 1 1 1 1 0 0 0 0 1 1 0 0 1 1 0 0 1 1 0 0 1 1 1 1 0 0 0 0 1 1 1 1 0 0 1 1 1 1 1 1
1 1 1 1 1 1 1 1 1 1 1 1 0 0 0 0 1 1 0 0 0 0 1 1 0 0 0 0 1 1 1 1 0 0 1 1 1 1 0 0 1 1 1 1 0 0 1 1 1 1
1 1 0 0 0 0 0 0 0 0 0 0 1 1 1 1 0 0 1 1 0 0 1 1 1 1 1 1 1 1 0 0 0 0 1 1 1 1 1 1 1 1 1 1 1 1 0 0 0 0
0 0 0 0 1 1 0 0 1 1 0 0 0 0 0 0 1 1 0 0 1 1 1 1 0 0 0 0 1 1 0 0 1 1 1 1 1 1 1 1 1 1 0 0 1 1 0 0 0 0
1 1 0 0 1 1 0 0 0 0 1 1 0 0 0 0 0 0 1 1 0 0 1 1 1 1 0 0 0 0 1 1 0 0 0 0 0 0 0 0 1 1 1 1 0 0 1 1 1 1
0 0 0 0 0 0 1 1 0 0 0 0 1 1 1 1 1 1 0 0 0 0 1 1 1 1 0 0 1 1 0 0 0 0 1 1 1 1 0 0 1 1 1 1 1 1 1 1 0 0
0 0 1 1 1 1 1 1 0 0 0 0 0 0 0 0 0 0 1 1 1 1 0 0 1 1 1 1 0 0 0 0 1 1 0 0 1 1 1 1 0 0 1 1 0 0 1 1 0 0
1 1 1 1 0 0 0 0 1 1 0 0 0 0 1 1 1 1 1 1 0 0 1 1 1 1 1 1 0 0 0 0 0 0 1 1 0 0 1 1 1 1 1 1 1 1 1 1 1 1
1 1 1 1 1 1 0 0 0 0 0 0 0 0 1 1 0 0 1 1 1 1 1 1 0 0 1 1 0 0 1 1 1 1 1 1 0 0 0 0 1 1 1 1 1 1 0 0 1 1
1 1 0 0 1 1 1 1 0 0 0 0 1 1 0 0 0 0 0 0 1 1 0 0 1 1 0 0 0 0 0 0 0 0 1 1 1 1 1 1 1 1 1 1 1 1 0 0 0 0
0 0 0 0 0 0 0 0 0 0 0 0 0 0 0 0 0 0 0 0 0 0 0 0 0 0 1 1 1 1 1 1 0 0 0 0 0 0 0 0 1 1 1 1 0 0 1 1 0 0
1 1 1 1 1 1 1 1 0 0 1 1 1 1 0 0 0 0 1 1 1 1 0 0 0 0 1 1 1 1 0 0 1 1 0 0 1 1 0 0 0 0 1 1 1 1 1 1 1 1
1 1 0 0 0 0 1 1 0 0 0 0 0 0 1 1 1 1 0 0 0 0 1 1 0 0 0 0 1 1 1 1 1 1 1 1 1 1 1 1 0 0 0 0 1 1 0 0 0 0
1 1 0 0 1 1 0 0 1 1 1 1 0 0 0 0 0 0 0 0 1 1 1 1 0 0 1 1 1 1 1 1 0 0 0 0 1 1 0 0 1 1 0 0 1 1 1 1 0 0
1 1 0 0 1 1 1 1 0 0 0 0 0 0 0 0 1 1 0 0 1 1 1 1 1 1 0 0 1 1 1 1 0 0 0 0 1 1 0 0 0 0 0 0 1 1 1 1 1 1
1 1 0 0 1 1 0 0 0 0 1 1 1 1 1 1 0 0 0 0 1 1 0 0 0 0 1 1 0 0 0 0 1 1 1 1 1 1 0 0 0 0 1 1 1 1 1 1 1 1
1 1 0 0 0 0 1 1 1 1 0 0 1 1 0 0 1 1 0 0 1 1 1 1 0 0 1 1 1 1 0 0 0 0 1 1 0 0 1 1 1 1 0 0 1 1 0 0 0 0
1 1 1 1 1 1 0 0 0 0 1 1 0 0 0 0 1 1 1 1 1 1 1 1 1 1 1 1 1 1 1 1 0 0 0 0 0 0 0 0 1 1 0 0 0 0 1 1 0 0
1 1 1 1 1 1 0 0 1 1 1 1 0 0 0 0 0 0 1 1 1 1 0 0 1 1 1 1 1 1 0 0 1 1 1 1 0 0 0 0 1 1 1 1 0 0 0 0 0 0
1 1 1 1 0 0 0 0 1 1 1 1 0 0 0 0 1 1 1 1 1 1 1 1 1 1 1 1 1 1 1 1 0 0 1 1 0 0 0 0 1 1 1 1 1 1 0 0 0 0
1 1 1 1 1 1 0 0 0 0 0 0 1 1 0 0 0 0 0 0 1 1 0 0 1 1 1 1 0 0 1 1 1 1 0 0 1 1 1 1 1 1 1 1 0 0 1 1 1 1
0 0 1 1 1 1 1 1 0 0 1 1 0 0 0 0 0 0 1 1 0 0 0 0 1 1 1 1 1 1 1 1 0 0 1 1 0 0 1 1 1
0 0 1 1 0 0 0 0 1 1 1 1 1 1 0 0 0 0 0 0 1 1 1 1 0 0 1 1 1 1 1 1 0 0 1 1 0 0 0 0 0 0 1 1 1 1 0 0 1 1
0 0 0 0 1 1 1 1 0 0 1 1 1 1 1 1 0 0 1 1 1 1 1 1 0 0 0 0 0 0 0 0 1 1 0 0 0 0 0 0 0 0 0 0 1 1 0 0 0 0
1 1 1 1 1 1 0 0 1 1 1 1 1 1 0 0 0 0 1 1 1 1 1 1 1 1 1 1 0 0 1 1 1 1 0 0 1 1 1 1 0 0 1 1 1 1 0 0 1 1
1 1 0 0 1 1 1 1 1 1 1 1 1 1 1 1 0 0 0 0 1 1 1 1 1 1 1 1 1 1 0 0 0 0 1 1 1 1 1 1 0 0 1 1 1 1 1 1 0 0
0 0 0 0 1 1 0 0 1 1 0 0 0 0 0 0 0 0 1 1 0 0 0 0 1 1 1 1 1 1 1 1 0 0 1 1 1 1 1 1 1 1 0 0 0 0 1 1 0 0
0 0 0 0 1 1 1 1 1 1 1 1 1 1 0 0 0 0 1 1 0 0 1 1 0 0 1 1 0 0 1 1 1 1 0 0 0 0 1 1 1 1 0 0 1 1 1 1 1 1
1 1 1 1 1 1 1 1 1 1 1 1 0 0 0 0 1 1 0 0 0 0 1 1 0 0 0 0 1 1 1 1 1 1 1 1 1 1 1 1 1 1 1 1 0 0 1 1 1 1
1 1 0 0 0 0 1 1 0 0 1 1 0 0 1 1 0 0 1 1 0 0 1 1 1 1 1 1 1 1 0 0 0 0 1 1 1 1 1 1 1 1 1 1 1 1 0 0 0 0
0 0 0 0 1 1 0 0 1 1 0 0 0 0 0 0 1 1 0 0 1 1 1 1 0 0 0 0 1 1 0 0 1 1 1 1 1 1 1 1 1 1 0 0 1 1 0 0 0 0
1 1 0 0 1 1 0 0 0 0 1 1 0 0 0 0 0 0 1 1 0 0 1 1 1 1 0 0 0 0 1 1 0 0 0 0 0 0 0 0 1 1 1 1 0 0 1 1 1 1
0 0 0 0 0 0 1 1 0 0 0 0 1 1 1 1 1 1 0 0 0 0 1 1 1 1 0 0 1 1 0 0 1 1 1 1 1 1 0 0 1 1 1 1 1 1 1 1 0 0
0 0 1 1 1 1 1 1 0 0 0 0 0 0 0 0 0 0 1 1 1 1 0 0 1 1 1 1 0 0 0 0 1 1 0 0 1 1 1 1 0 0 1 1 1 1 1 1 0 0
1 1 1 1 0 0 0 0 1 1 0 0 0 0 1 1 1 1 1 1 0 0 1 1 1 1 1 1 0 0 0 0 0 0 1 1 0 0 1 1 1 1 1 1 1 1 1 1 1 1
1 1 1 1 1 1 0 0 0 0 0 0 0 0 1 1 0 0 1 1 1 1 0 0 1 1 1 1 0 0 1 1 1 1 1 1 0 0 1 1 1 1 1 1 1 1 0 0 1 1
1 1 0 0 1 1 1 1 1 1 0 0 1 1 0 0 0 0 0 0 1 1 0 0 1 1 0 0 0 0 0 0 0 0 1 1 1 1 1 1 1 1 1 1 1 1 0 0 0 0
0 0 0 0 0 0 0 0 0 0 0 0 1 1 0 0 1 1 1 1 0 0 0 0 0 0 0 0 1 1 1 1 0 0 0 0 0 0 0 0 1 1 1 1 0 0 1 1 0 0
1 1 1 1 1 1 1 1 0 0 1 1 1 1 0 0 0 0 1 1 1 1 0 0 0 0 0 0 0 0 0 0 1 1 0 0 1 1 0 0 0 0 1 1 1 1 1 1 1 1
1 1 0 0 0 0 1 1 0 0 0 0 0 0 1 1 1 1 0 0 0 0 1 1 0 0 0 0 1 1 1 1 1 1 1 1 1 1 1 1 0 0 0 0 1 1 0 0 0 0
1 1 0 0 1 1 0 0 0 0 1 1 0 0 0 0 0 0 0 0 1 1 1 1 0 0 1 1 1 1 1 1 0 0 1 1 1 1 0 0 1 1 0 0 0 0 1 1 0 0
1 1 0 0 1 1 1 1 0 0 0 0 0 0 0 0 1 1 0 0 1 1 1 1 1 1 0 0 1 1 1 1 0 0 0 0 1 1 0 0 0 0 0 0 1 1 1 1 1 1
0 0 0 0 1 1 0 0 0 0 1 1 1 1 1 1 0 0 0 0 1 1 0 0 0 0 1 1 0 0 0 0 1 1 1 1 1 1 0 0 0 0 1 1 0 0 1 1 1 1
1 1 0 0 0 0 1 1 0 0 0 0 1 1 0 0 1 1 0 0 1 1 0 0 0 0 1 1 1 1 0 0 0 0 1 1 0 0 1 1 1 1 0 0 1 1 0 0 0 0
1 1 1 1 1 1 0 0 0 0 1 1 0 0 0 0 1 1 1 1 1 1 1 1 1 1 1 1 1 1 1 1 0 0 0 0 0 0 0 0 1 1 0 0 0 0 1 1 1 1
1 1 1 1 1 1 0 0 1 1 1 1 0 0 0 0 0 0 1 1 1 1 0 0 1 1 0 0 1 1 0 0 1 1 1 1 0 0 0 0 1 1 1 1 0 0 0 0 0 0
1 1 1 1 0 0 0 0 1 1 0 0 0 0 0 0 1 1 1 1 1 1 1 1 1 1 1 1 1 1 1 1 0 0 1 1 0 0 0 0 1 1 1 1 0 0 0 0 0 0
1 1 1 1 1 1 0 0 1 1 0 0 1 1 0 0 0 0 1 1 1 1 0 0 1 1 1 1 0 0 1 1 1 1 0 0 1 1 1 1 1 1 1 1 0 0 1 1 1 1
0 0 1 1 1 1 1 1 0 0 1 1 0 0 0 0 0 0 1 1 0 0 0 0 1 1 1 1 1 1 1 1 0 0 1 1 1 1 0 0 1
0 0 1 1 0 0 0 0 0 0 1 1 0 0 0 0 0 0 0 0 1 1 1 1 0 0 1 1 0 0 0 0 0 0 1 1 1 1 0 0 0 0 0 0 1 1 1 1 0 0
0 0 0 0 1 1 1 1 1 1 0 0 1 1 1 1 1 1 1 1 0 0 1 1 1 1 1 1 1 1 0 0 1 1 1 1 0 0 1 1 1 1 0 0 1 1 0 0 0 0
0 0 1 1 1 1 0 0 1 1 1 1 1 1 0 0 0 0 1 1 1 1 1 1 1 1 0 0 0 0 0 0 1 1 0 0 1 1 1 1 0 0 0 0 1 1 0 0 1 1
1 1 1 1 1 1 0 0 1 1 1 1 1 1 0 0 1 1 0 0 1 1 1 1 0 0 1 1 1 1 0 0 0 0 1 1 1 1 1 1 0 0 0 0 1 1 1 1 0 0
0 0 0 0 1 1 0 0 0 0 1 1 1 1 1 1 0 0 1 1 0 0 0 0 1 1 1 1 1 1 1 1 1 1 0 0 1 1 1 1 1 1 1 1 0 0 1 1 0 0
0 0 0 0 1 1 1 1 1 1 1 1 1 1 0 0 1 1 1 1 0 0 0 0 1 1 0 0 0 0 1 1 1 1 0 0 1 1 0 0 0 0 1 1 1 1 1 1 0 0
0 0 1 1 1 1 1 1 1 1 1 1 1 1 0 0 1 1 0 0 0 0 1 1 0 0 0 0 1 1 1 1 1 1 0 0 1 1 1 1 1 1 1 1 0 0 1 1 0 0
0 0 1 1 1 1 1 1 1 1 1 1 1 1 0 0 0 0 1 1 1 1 1 1 1 1 1 1 1 1 1 1 1 1 1 1 1 1 1 1 0 0 1 1 1 1 0 0 0 0
1 1 1 1 0 0 0 0 1 1 0 0 0 0 0 0 1 1 0 0 1 1 1 1 0 0 1 1 1 1 1 1 0 0 1 1 1 1 1 1 0 0 0 0 1 1 1 1 0 0
1 1 1 1 1 1 0 0 0 0 1 1 0 0 1 1 0 0 1 1 1 1 1 1 1 1 0 0 1 1 0 0 0 0 1 1 1 1 0 0 0 0 1 1 0 0 1 1 1 1
1 1 0 0 0 0 1 1 0 0 0 0 0 0 1 1 1 1 1 1 0 0 0 0 1 1 1 1 1 1 0 0 1 1 1 1 0 0 1 1 0 0 0 0 1 1 1 1 1 1
0 0 0 0 1 1 1 1 0 0 0 0 0 0 0 0 1 1 1 1 1 1 0 0 0 0 1 1 0 0 0 0 1 1 0 0 0 0 1 1 0 0 1 1 0 0 0 0 1 1
0 0 1 1 0 0 0 0 1 1 0 0 0 0 0 0 1 1 1 1 1 1 0 0 1 1 1 1 0 0 0 0 1 1 0 0 1 1 1 1 1 1 0 0 1 1 1 1 1 1
1 1 1 1 0 0 0 0 0 0 0 0 0 0 1 1 0 0 0 0 1 1 0 0 0 0 0 0 0 0 0 0 1 1 1 1 0 0 1 1 1 1 0 0 1 1 0 0 0 0
1 1 0 0 0 0 0 0 0 0 1 1 0 0 1 1 1 1 0 0 1 1 0 0 0 0 1 1 0 0 0 0 1 1 0 0 1 1 0 0 1 1 0 0 0 0 1 1 0 0
1 1 1 1 0 0 0 0 0 0 1 1 0 0 0 0 1 1 0 0 0 0 0 0 0 0 1 1 0 0 0 0 0 0 1 1 0 0 1 1 0 0 1 1 0 0 1 1 0 0
1 1 1 1 0 0 1 1 1 1 1 1 1 1 0 0 1 1 0 0 0 0 0 0 0 0 1 1 0 0 1 1 0 0 1 1 1 1 1 1 1 1 0 0 0 0 1 1 1 1
1 1 1 1 1 1 0 0 1 1 1 1 0 0 0 0 1 1 0 0 0 0 1 1 0 0 0 0 1 1 0 0 1 1 1 1 1 1 0 0 1 1 0 0 1 1 1 1 1 1
0 0 1 1 1 1 0 0 1 1 1 1 0 0 0 0 0 0 0 0 1 1 1 1 1 1 0 0 1 1 1 1 0 0 1 1 1 1 0 0 0 0 0 0 1 1 0 0 1 1
1 1 1 1 1 1 0 0 1 1 0 0 0 0 0 0 0 0 0 0 0 0 1 1 0 0 0 0 1 1 1 1 1 1 1 1 0 0 1 1 1 1 1 1 1 1 1 1 0 0
0 0 1 1 0 0 0 0 0 0 1 1 1 1 0 0 0 0 0 0 0 0 0 0 1 1 0 0 1 1 0 0 1 1 1 1 1 1 0 0 0 0 1 1 0 0 1 1 0 0
0 0 1 1 1 1 1 1 1 1 0 0 1 1 0 0 1 1 1 1 0 0 1 1 1 1 1 1 0 0 0 0 0 0 0 0 1 1 1 1 0 0 1 1 1 1 0 0 0 0
1 1 0 0 1 1 0 0 1 1 0 0 1 1 0 0 1 1 1 1 1 1 0 0 0 0 1 1 0 0 1 1 0 0 1 1 0 0 0 0 1 1 0 0 0 0 0 0 1 1
0 0 1 1 0 0 1 1 1 1 0 0 1 1 0 0 1 1 0 0 0 0 0 0 1 1 0 0 1 1 0 0 1 1 0 0 1 1 0 0 1 1 1 1 0 0 1 1 1 1
0 0 1 1 0 0 1 1 1 1 0 0 0 0 0 0 1 1 1 1 1 1 1 1 1 1 1 1 1 1 1 1 0 0 0 0 0 0 0 0 1 1 1 1 1 1 1 1 1 1
1 1 0 0 1 1 0 0 1 1 0 0 1 1 1 1 1 1 0 0 0 0 1 1 1 1 1 1 1 1 1 1 1 1 1 1 1 1 0 0 1 1 1 1 1 1 1 1 1 1
1 1 0 0 1 1 0 0 0 0 1 1 0 0 0 0 0 0 0 0 0 0 1 1 1 1 1 1 0 0 0 0 0 0 1 1 1 1 0 0 1
0 0 1 1 0 0 0 0 0 0 1 1 0 0 0 0 0 0 0 0 1 1 1 1 0 0 1 1 1 1 1 1 0 0 0 0 1 1 0 0 0 0 1 1 1 1 0 0 1 1
0 0 1 1 1 1 1 1 1 1 0 0 1 1 1 1 1 1 1 1 0 0 1 1 0 0 1 1 0 0 0 0 1 1 0 0 0 0 1 1 1 1 0 0 1 1 0 0 0 0
0 0 1 1 1 1 0 0 1 1 1 1 1 1 0 0 0 0 1 1 1 1 1 1 1 1 0 0 0 0 1 1 1 1 0 0 1 1 1 1 0 0 0 0 1 1 0 0 1 1
1 1 1 1 1 1 0 0 1 1 1 1 1 1 0 0 1 1 0 0 1 1 1 1 0 0 1 1 1 1 0 0 1 1 1 1 1 1 1 1 0 0 0 0 1 1 1 1 0 0
0 0 0 0 1 1 0 0 1 1 0 0 1 1 1 1 1 1 1 1 1 1 0 0 1 1 1 1 1 1 1 1 1 1 1 1 1 1 1 1 1 1 0 0 0 0 1 1 0 0
0 0 0 0 1 1 1 1 1 1 1 1 1 1 0 0 1 1 1 1 0 0 1 1 1 1 0 0 0 0 1 1 1 1 0 0 1 1 0 0 0 0 1 1 0 0 0 0 0 0
1 1 1 1 1 1 1 1 1 1 1 1 1 1 0 0 1 1 1 1 1 1 1 1 1 1 0 0 1 1 1 1 0 0 0 0 0 0 1 1 1 1 0 0 0 0 1 1 0 0
0 0 1 1 1 1 1 1 1 1 0 0 0 0 0 0 0 0 1 1 1 1 1 1 1 1 1 1 1 1 1 1 1 1 0 0 1 1 1 1 0 0 1 1 1 1 0 0 0 0
1 1 0 0 0 0 0 0 1 1 0 0 0 0 0 0 1 1 0 0 1 1 1 1 0 0 1 1 1 1 1 1 0 0 1 1 0 0 1 1 0 0 0 0 1 1 1 1 0 0
1 1 0 0 1 1 0 0 0 0 1 1 0 0 0 0 0 0 0 0 1 1 1 1 1 1 0 0 1 1 0 0 0 0 1 1 1 1 0 0 1 1 1 1 0 0 1 1 1 1
1 1 0 0 0 0 1 1 0 0 0 0 0 0 1 1 1 1 1 1 0 0 0 0 0 0 0 0 1 1 0 0 1 1 1 1 0 0 1 1 1 1 0 0 1 1 1 1 1 1
1 1 0 0 1 1 0 0 0 0 0 0 0 0 0 0 1 1 1 1 0 0 0 0 0 0 1 1 0 0 0 0 1 1 0 0 0 1 1 1 0 0 1 1 0 0 0 0 1 1
0 0 1 1 0 0 1 1 1 1 0 0 0 0 0 0 1 1 1 1 1 1 0 0 1 1 1 1 0 0 0 0 1 1 1 1 1 1 0 0 1 1 0 0 1 1 1 1 1 1
1 1 1 1 0 0 1 1 0 0 0 0 0 0 1 1 0 0 1 1 1 1 0 0 0 0 1 1 0 0 0 0 1 1 1 1 0 0 0 0 1 1 0 0 1 1 0 0 1 1
1 1 0 0 1 1 0 1 1 1 1 1 0 0 1 1 1 1 0 0 1 1 0 0 0 0 1 1 0 0 1 1 1 1 0 0 1 1 0 0 1 1 0 0 0 0 1 1 0 0
0 0 1 1 0 0 0 0 1 1 1 1 1 1 0 0 1 1 0 0 1 1 0 0 0 0 0 0 1 1 1 1 0 0 1 1 0 0 1 1 0 0 0 0 0 0 1 1 0 0
1 1 1 1 1 1 1 1 0 0 1 1 1 1 1 1 1 1 0 0 0 0 0 0 0 0 1 1 0 0 1 1 0 0 0 0 0 0 1 1 1 1 1 1 0 0 1 1 1 1
0 0 1 1 1 1 0 0 1 1 1 1 0 0 1 1 0 0 0 0 0 0 0 0 1 1 1 1 1 1 0 0 1 1 1 1 1 1 0 0 1 1 0 0 1 1 1 1 1 1
1 1 1 1 1 1 0 0 1 1 1 1 0 0 0 0 0 0 0 0 1 1 1 1 0 0 0 0 1 1 0 0 0 0 1 1 1 1 0 0 1 1 0 0 1 1 1 1 1 1
1 1 1 1 0 0 1 1 1 1 0 0 0 0 0 0 0 0 0 0 0 0 1 1 1 1 0 0 1 1 1 1 1 1 1 1 0 0 1 1 1 1 1 1 1 1 0 0 0 0
0 0 1 1 0 0 0 0 0 0 1 1 1 1 0 0 0 0 0 0 0 0 0 0 1 1 0 0 1 1 0 0 1 1 0 0 1 1 0 0 0 0 1 1 1 1 1 1 0 0
0 0 1 1 1 1 1 1 1 1 1 1 1 1 0 0 1 1 1 1 1 1 1 1 1 1 1 1 1 1 0 0 0 0 0 0 1 1 1 1 0 0 1 1 1 1 0 0 1 1
1 1 0 0 1 1 0 0 1 1 0 0 1 1 0 0 1 1 1 1 1 1 0 0 0 0 0 0 1 1 1 1 0 0 1 1 0 0 0 0 1 1 0 0 0 0 0 0 1 1
0 0 0 0 1 1 1 1 1 1 0 1 1 1 0 0 1 1 0 0 0 0 0 0 1 1 0 0 1 1 0 0 1 1 1 1 1 1 0 0 1 1 1 1 1 1 1 1 1 1
0 0 0 0 0 0 1 1 0 0 0 0 1 1 0 0 1 1 1 1 1 1 1 1 1 1 1 1 1 1 1 1 0 0 0 0 0 0 0 0 1 1 1 1 1 1 0 0 1 1
1 1 0 0 1 1 0 0 0 0 0 0 1 1 1 1 1 1 0 0 0 0 1 1 1 1 1 1 1 1 1 1 1 1 1 1 1 1 1 1 1 1 0 0 1 1 1 1 0 0
1 1 0 0 1 1 0 0 0 0 1 1 1 1 0 0 0 0 0 0 1 1 0 0 1 1 1 1 0 0 0 0 0 0 1 1 1 1 0 0 1
0 0 1 1 0 0 0 0 0 0 1 1 1 1 0 0 0 0 0 0 1 1 1 1 0 0 1 1 1 1 0 0 0 0 0 0 1 1 0 0 0 0 0 0 1 1 0 0 1 1
0 0 0 0 1 1 0 0 0 0 0 0 1 1 1 1 1 1 0 0 0 0 1 1 1 1 1 1 0 0 0 0 1 1 1 1 0 0 1 1 0 0 0 0 1 1 0 0 0 0
0 0 1 1 1 1 0 0 1 1 1 1 0 0 1 1 0 0 1 1 1 1 1 1 1 1 1 1 0 0 0 0 1 1 0 0 1 1 1 1 0 0 0 0 1 1 0 0 1 1
1 1 1 1 1 1 0 0 1 1 1 1 1 1 0 0 1 1 0 0 0 0 1 1 0 0 1 1 1 1 0 0 0 0 1 1 1 1 1 1 0 0 0 0 1 1 1 1 0 0
0 0 0 0 1 1 0 0 1 1 1 1 1 1 1 1 0 0 1 1 0 0 0 0 1 1 1 1 1 1 1 1 1 1 1 1 1 1 0 0 1 1 1 1 0 0 1 1 0 0
0 0 0 0 1 1 1 1 1 1 1 1 1 1 0 0 1 1 1 1 0 0 1 1 1 1 0 0 0 0 1 1 1 1 1 1 1 1 0 0 0 0 1 1 0 0 1 1 0 0
0 0 1 1 1 1 0 0 1 1 1 1 1 1 0 0 1 1 0 0 0 0 1 1 0 0 0 0 1 1 1 1 1 1 1 1 0 0 1 1 0 0 1 1 0 0 1 1 1 1
1 1 1 1 0 0 1 1 1 1 1 1 0 0 0 0 0 0 1 1 1 1 1 1 1 1 1 1 1 1 1 1 1 1 0 0 1 1 1 1 0 0 1 1 1 1 0 0 0 0
1 1 1 1 0 0 0 0 1 1 0 0 0 0 1 1 1 1 0 0 1 1 1 1 0 0 1 1 1 1 1 1 0 0 1 1 0 0 1 1 0 0 0 0 0 0 1 1 1 1
0 0 0 0 0 0 0 0 0 0 0 0 0 0 0 0 0 0 1 1 1 1 1 1 1 1 0 0 1 1 1 1 1 1 1 1 1 1 0 0 0 0 1 1 0 0 1 1 1 1
1 1 1 1 0 0 1 1 0 0 1 1 0 0 1 1 1 1 1 1 0 0 0 0 0 0 0 0 1 1 0 0 1 1 1 1 0 0 1 1 1 1 0 0 1 1 1 1 0 0
1 1 0 0 1 1 1 1 0 0 0 0 0 0 0 0 1 1 1 1 1 1 0 0 0 0 1 1 0 0 1 1 0 0 0 0 1 1 1 1 1 1 1 1 0 0 0 0 1 1
1 1 0 0 0 0 0 0 1 1 0 0 0 0 0 0 1 1 1 1 0 0 0 0 1 1 1 1 0 0 0 0 1 1 0 0 1 1 1 1 1 1 0 0 1 1 1 1 1 1
1 1 0 0 1 1 0 0 0 0 0 0 0 0 1 1 0 0 0 0 1 1 0 0 1 1 1 1 0 0 0 0 1 1 1 1 1 1 1 1 1 1 0 0 0 0 0 0 0 0
0 0 0 0 0 0 1 1 1 1 1 1 1 1 1 1 1 1 0 0 1 1 0 0 0 0 1 1 0 0 1 1 1 1 0 0 1 1 0 0 1 1 0 0 0 0 0 0 0 0
1 1 1 1 1 1 0 0 0 0 0 0 1 1 0 0 1 1 0 0 0 0 0 0 0 0 0 0 0 0 1 1 0 0 1 1 0 0 1 1 0 0 1 1 0 0 0 0 0 0
1 1 1 1 0 0 1 1 1 1 1 1 1 1 1 1 1 1 0 0 0 0 0 0 0 0 1 1 0 0 0 0 0 0 0 0 0 0 1 1 1 1 0 0 0 0 1 1 1 1
0 0 0 0 1 1 0 0 1 1 1 1 0 0 0 0 1 1 0 0 1 1 0 0 1 1 0 0 1 1 0 0 1 1 0 0 1 1 0 0 1 1 0 0 0 0 1 1 1 1
1 1 1 1 1 1 0 0 1 1 1 1 1 1 0 0 1 1 0 0 1 1 1 1 1 1 0 0 0 0 0 0 0 0 1 1 1 1 0 0 0 0 0 0 1 1 1 1 1 1
1 1 1 1 1 1 0 0 1 1 0 0 0 0 0 0 0 0 1 1 0 0 1 1 1 1 0 0 1 1 1 1 1 1 1 1 1 1 1 1 0 0 1 1 1 1 1 1 0 0
0 0 0 0 1 1 0 0 0 0 1 1 1 1 1 1 0 0 0 0 1 1 0 0 1 1 0 0 1 1 0 0 1 1 0 0 1 1 1 1 1 1 1 1 0 0 1 1 0 0
1 1 0 0 0 0 1 1 1 1 0 0 1 1 0 0 1 1 1 1 0 0 1 1 1 1 1 1 0 0 0 0 0 0 1 1 1 1 1 1 0 0 1 1 1 1 0 0 0 0
1 1 0 0 1 1 0 0 1 1 1 1 1 1 0 0 1 1 1 1 1 1 0 0 0 0 1 1 0 0 1 1 0 0 1 1 0 0 0 0 1 1 0 0 0 0 1 1 1 1
0 0 0 0 0 0 0 0 1 1 1 1 1 1 0 0 1 1 0 0 0 0 0 0 1 1 0 0 1 1 0 0 1 1 0 0 1 1 1 1 1 1 1 1 1 1 1 1 1 1
0 0 1 1 0 0 1 1 0 0 0 0 1 1 0 0 1 1 1 1 1 1 0 0 1 1 1 1 1 1 1 1 0 0 1 1 0 0 0 0 0 0 1 1 1 1 0 0 0 0
1 1 1 1 0 0 0 0 0 0 0 0 1 1 1 1 1 1 0 0 0 0 1 1 1 1 1 1 1 1 1 1 1 1 1 1 1 1 1 1 1 1 0 0 0 0 1 1 0 0
1 1 0 0 1 1 0 0 0 0 1 1 1 1 0 0 0 0 0 0 1 1 0 0 1 1 1 1 0 0 0 0 0 0 1 1 1 1 0 0 1
0 0 1 1 1 1 0 0 1 1 1 1 1 1 0 0 0 0 0 0 1 1 1 1 0 0 0 0 0 0 1 1 1 1 0 0 0 0 0 0 0 0 1 1 1 1 0 0 1 1
0 0 0 0 1 1 0 0 0 0 0 0 1 1 1 1 1 1 1 1 1 1 1 1 0 0 1 1 0 0 0 0 1 1 1 1 1 1 1 1 1 1 0 0 1 1 0 0 0 0
0 0 1 1 0 0 0 0 1 1 1 1 1 1 0 0 0 0 1 1 1 1 1 1 1 1 1 1 0 0 1 1 0 0 0 0 1 1 1 1 0 0 0 0 1 1 0 0 1 1
1 1 1 1 0 0 0 0 1 1 1 1 1 1 1 1 1 1 0 0 1 1 1 1 1 1 1 1 1 1 1 1 0 0 1 1 0 0 0 0 0 0 0 0 1 1 1 1 0 0
0 0 0 0 1 1 0 0 1 1 1 1 1 1 1 1 0 0 1 1 1 1 0 0 0 0 1 1 1 1 1 1 1 1 1 1 1 1 1 1 1 1 0 0 0 0 1 1 0 0
0 0 0 0 0 0 1 1 1 1 1 1 1 1 0 0 1 1 1 1 0 0 1 1 0 0 0 0 0 0 1 1 1 1 1 1 1 1 0 0 0 0 1 1 0 0 0 0 0 0
0 0 1 1 1 1 0 0 1 1 1 1 1 1 0 0 1 1 0 0 1 1 1 1 0 0 0 0 1 1 1 1 1 1 0 0 1 1 0 0 1 1 1 1 0 0 1 1 1 1
1 1 1 1 0 0 0 0 1 1 0 0 0 0 1 1 0 0 1 1 1 1 1 1 1 1 1 1 1 1 0 0 1 1 1 1 1 1 1 1 0 0 1 1 1 1 0 0 0 0
1 1 0 0 0 0 0 0 1 1 0 0 0 0 0 0 1 1 0 0 1 1 0 0 0 0 1 1 1 1 1 1 1 1 1 1 0 0 1 1 0 0 0 0 1 1 1 1 0 0
0 0 1 1 1 1 0 0 0 0 0 0 0 0 0 0 0 0 1 1 1 1 1 1 1 1 0 0 1 1 1 1 0 0 1 1 0 0 0 0 0 0 1 1 0 0 1 1 1 1
1 1 0 0 0 0 1 1 0 0 0 0 1 1 1 1 1 1 1 1 1 1 0 0 1 1 0 0 1 1 0 0 1 1 1 1 1 1 0 0 1 1 1 1 1 1 1 1 0 0
0 0 1 1 1 1 1 1 0 0 0 0 0 0 0 0 1 1 1 1 0 0 0 0 0 0 1 1 0 0 0 0 0 0 0 0 1 1 1 1 1 1 1 1 0 0 1 1 0 0
1 1 1 1 0 0 1 1 1 1 0 0 0 0 0 0 1 1 1 1 0 0 0 0 1 1 1 1 0 0 0 0 1 1 1 1 1 1 1 1 1 1 1 1 1 1 1 1 1 1
1 1 0 0 1 1 0 0 0 0 0 0 0 0 1 1 0 0 1 1 1 1 1 1 1 1 1 1 0 0 1 1 1 1 1 1 0 0 1 1 1 1 1 1 1 1 0 0 1 1
1 1 0 0 1 1 1 1 1 1 1 1 1 1 0 0 0 0 0 0 1 1 0 0 0 0 1 1 1 1 1 1 1 1 0 0 1 1 0 0 1 1 0 0 0 0 0 0 1 1
1 1 1 1 0 0 0 0 0 0 0 0 1 1 0 0 1 1 0 0 0 0 0 0 0 0 0 0 1 1 1 1 0 0 0 0 0 0 1 1 0 0 1 1 0 0 0 0 1 1
1 1 1 1 0 0 1 1 0 0 1 1 1 1 1 1 0 0 0 0 0 0 0 0 0 0 0 0 0 0 1 1 0 0 1 1 1 1 1 1 1 1 1 1 1 1 1 1 1 1
0 0 0 0 1 1 1 1 1 1 1 1 0 0 0 0 1 1 1 1 0 0 0 0 1 1 0 0 1 1 1 1 1 1 1 1 1 1 0 0 0 0 0 0 1 1 1 1 1 1
1 1 1 1 1 1 0 0 0 0 1 1 0 0 0 0 0 0 0 0 1 1 1 1 1 1 0 0 1 1 0 0 0 0 0 0 0 0 0 0 0 0 0 0 0 0 0 0 0 0
1 1 1 1 0 0 0 0 1 1 0 0 0 0 0 0 1 1 0 0 0 0 1 1 1 1 0 0 1 1 1 1 0 0 0 0 1 1 0 0 1 1 0 0 0 0 1 1 1 1
0 0 1 1 1 1 0 0 0 0 0 0 1 1 1 1 0 0 0 0 1 1 0 0 1 1 0 0 1 1 0 0 0 0 1 1 1 1 0 0 1 1 1 1 1 1 1 1 0 0
0 0 0 0 0 0 1 1 1 1 1 1 1 1 0 0 1 1 1 1 0 0 1 1 1 1 1 1 1 1 0 0 0 0 1 1 1 1 1 1 0 0 1 1 0 0 0 0 0 0
0 0 0 0 0 0 0 0 1 1 1 1 0 0 0 0 1 1 1 1 1 1 0 0 0 0 0 0 0 0 0 0 0 0 1 1 0 0 0 0 1 1 1 1 1 1 0 0 0 0
0 0 0 0 1 1 1 1 1 1 1 1 0 0 0 0 1 1 1 1 0 0 1 1 1 1 0 0 1 1 0 0 1 1 1 1 1 1 1 1 1 1 1 1 1 1 0 0 1 1
0 0 1 1 0 0 1 1 0 0 1 1 0 0 0 0 1 1 1 1 1 1 0 0 1 1 1 1 0 0 1 1 0 0 1 1 0 0 0 0 0 0 0 0 1 1 1 1 0 0
1 1 1 1 1 1 0 0 0 0 1 1 1 1 1 1 0 0 0 0 0 0 1 1 1 1 1 1 1 1 1 1 1 1 1 1 1 1 1 1 1 1 0 0 0 0 1 1 1 1
0 0 1 1 1 1 0 0 0 0 1 1 1 1 0 0 0 0 1 1 1 1 0 0 1 1 1 1 0 0 1 1 0 0 1 1 1 1 1 1 0
0 0 1 1 0 0 0 0 0 0 1 1 1 1 0 0 0 0 0 0 1 1 1 1 0 0 1 1 1 1 1 1 0 0 1 1 1 1 0 0 0 0 0 0 0 0 1 1 1 1
0 0 1 1 1 1 1 1 1 1 0 0 1 1 1 1 1 1 1 1 0 0 1 1 1 1 1 1 0 0 0 0 1 1 1 1 0 0 1 1 1 1 0 0 1 1 0 0 0 0
0 0 1 1 1 1 0 0 1 1 1 1 0 0 1 1 0 0 1 1 1 1 1 1 1 1 1 1 1 1 0 0 1 1 0 0 1 1 1 1 0 0 0 0 1 1 1 1 1 1
1 1 1 1 1 1 0 0 1 1 1 1 1 1 1 1 1 1 0 0 1 1 1 1 0 0 1 1 1 1 0 0 1 1 1 1 1 1 1 1 0 0 0 0 1 1 1 1 0 0
1 1 0 0 1 1 0 0 1 1 1 1 1 1 1 1 0 0 1 1 0 0 0 0 1 1 1 1 1 1 1 1 1 1 1 1 1 1 1 1 1 1 1 1 0 0 1 1 0 0
0 0 0 0 1 1 0 0 1 1 1 1 1 1 0 0 1 1 1 1 0 0 1 1 1 1 0 0 0 0 0 0 1 1 0 0 1 1 0 0 0 0 1 1 1 1 1 1 0 0
1 1 1 1 1 1 1 1 1 1 1 1 1 1 0 0 1 1 0 0 0 0 1 1 0 0 0 0 1 1 1 1 1 1 1 1 0 0 1 1 0 0 0 0 0 0 1 1 0 0
0 0 1 1 1 1 1 1 1 1 1 1 0 0 0 0 0 0 1 1 1 1 1 1 1 1 1 1 1 1 1 1 1 1 0 0 1 1 1 1 0 0 1 1 1 1 0 0 0 0
1 1 1 1 0 0 1 1 1 1 0 0 0 0 1 1 1 1 0 0 1 1 1 1 0 0 1 1 1 1 1 1 0 0 1 1 0 0 1 1 0 0 0 0 0 0 1 1 1 1
1 1 1 1 0 0 0 0 0 0 0 0 0 0 0 0 0 0 0 0 1 1 1 1 1 1 0 0 1 1 1 1 0 0 1 1 1 1 0 0 1 1 1 1 0 0 1 1 1 1
0 0 1 1 0 0 1 1 0 0 0 0 0 0 1 1 1 1 1 1 0 0 0 0 0 0 0 0 1 1 0 0 1 1 1 1 0 0 1 1 0 0 0 0 1 1 1 1 1 1
0 0 0 0 1 1 1 1 0 0 1 1 0 0 0 0 1 1 1 1 1 1 0 0 0 0 1 1 0 0 0 1 0 0 0 0 1 1 1 1 0 0 1 1 0 0 0 0 1 1
1 1 0 0 0 0 0 0 1 1 0 0 0 0 0 0 1 1 0 0 1 1 0 0 1 1 1 1 0 0 1 1 1 1 1 1 1 1 1 1 1 1 0 0 1 1 1 1 1 1
1 1 1 1 0 0 1 1 0 0 0 0 0 0 1 1 0 0 0 0 1 1 0 0 0 0 0 0 0 0 0 0 1 1 1 1 1 1 1 1 1 1 0 0 1 1 0 0 0 0
1 1 1 1 0 0 0 0 1 1 1 1 1 1 1 1 1 1 0 0 1 1 0 0 0 0 1 1 0 0 0 0 1 1 0 0 1 1 0 0 1 1 0 0 0 0 0 0 0 0
1 1 1 1 1 1 0 0 1 1 1 1 1 1 0 0 1 1 0 0 0 0 0 0 0 0 1 1 0 0 0 0 0 0 1 1 1 1 1 1 0 0 0 0 0 0 1 1 0 0
1 1 1 1 0 0 1 1 0 0 1 1 1 1 1 1 1 1 0 0 0 0 0 0 0 0 0 0 0 0 1 1 0 0 1 1 1 1 1 1 1 1 0 0 0 0 1 1 1 1
0 0 1 1 1 1 0 0 1 1 1 1 0 0 0 0 1 1 0 0 0 0 1 1 0 0 1 1 1 1 0 0 1 1 1 1 1 1 1 1 1 1 0 0 1 1 1 1 1 1
0 0 1 1 1 1 0 0 1 1 1 1 1 1 1 1 0 0 0 0 1 1 1 1 1 1 0 0 1 1 1 1 0 0 1 1 1 1 1 1 0 0 0 0 1 1 0 0 1 1
1 1 1 1 1 1 1 1 1 1 0 0 0 0 0 0 0 0 0 0 0 0 1 1 1 1 0 0 0 0 1 1 1 1 1 1 0 0 1 1 0 0 1 1 0 0 0 0 0 0
0 0 1 1 0 0 0 0 0 0 1 1 1 1 0 0 0 0 0 0 0 0 0 0 1 1 0 0 1 1 0 0 1 1 0 0 1 1 1 1 0 0 1 1 0 0 0 0 0 0
1 1 1 1 1 1 1 1 1 1 0 0 1 1 0 0 1 1 1 1 1 1 0 0 1 1 0 0 1 1 0 0 0 0 0 0 1 1 1 1 0 0 1 1 1 1 0 0 0 0
1 1 0 0 1 1 0 0 1 1 0 0 0 0 0 0 1 1 1 1 1 1 0 0 0 0 1 1 0 0 1 1 0 0 1 1 0 0 0 0 1 1 0 0 0 0 0 0 1 1
0 0 1 1 1 1 0 0 1 1 0 0 1 1 0 0 0 0 0 0 1 1 0 0 1 1 0 0 1 1 0 0 1 1 1 1 1 1 1 1 1 1 1 1 1 1 1 1 1 1
0 0 1 1 0 0 1 1 0 0 0 0 0 0 1 1 1 1 1 1 1 1 1 1 1 1 1 1 1 1 1 1 0 0 0 0 0 0 0 0 1 1 1 1 1 1 1 1 1 1
1 1 0 0 1 1 0 0 0 0 0 0 1 1 1 1 1 1 0 0 0 0 1 1 1 1 1 1 1 1 1 1 1 1 1 1 1 1 1 1 1 1 0 0 0 0 1 1 1 1
1 1 0 0 1 1 1 1 0 0 1 1 1 1 0 0 0 0 0 0 0 0 0 0 1 1 1 1 0 0 0 0 1 1 1 1 1 1 0 0 1
0 0 1 1 0 0 0 0 0 0 1 1 1 1 0 0 0 0 0 0 1 1 1 1 0 0 1 1 1 1 1 1 0 0 1 1 1 1 0 0 0 0 0 0 1 1 0 0 1 1
1 1 1 1 1 1 0 0 1 1 0 0 1 1 1 1 1 1 1 1 0 0 1 1 0 1 1 1 0 0 0 0 1 1 1 1 0 0 1 1 1 1 0 0 1 1 0 0 0 0
0 0 1 1 1 1 0 0 1 1 1 1 0 0 0 0 0 0 1 1 1 1 1 1 1 1 0 0 1 1 0 0 1 1 0 0 1 1 1 1 0 0 0 0 1 1 0 0 1 1
1 1 1 1 1 1 0 0 1 1 1 1 1 1 1 1 1 1 0 0 0 0 1 1 0 0 1 1 1 1 0 0 1 1 1 1 0 0 1 1 0 0 0 0 1 1 1 1 0 0
1 1 0 0 1 1 0 0 1 1 1 1 1 1 1 1 0 0 1 1 1 1 0 0 1 1 1 1 1 1 1 1 0 0 1 1 1 1 1 1 0 0 0 0 0 0 1 1 0 0
0 0 0 0 1 1 1 1 1 1 1 1 1 1 0 0 1 1 1 1 0 0 1 1 1 1 0 0 0 0 0 0 1 1 1 1 1 1 1 1 0 0 1 1 1 1 1 1 0 0
1 1 1 1 0 0 1 1 1 1 1 1 1 1 0 0 1 1 0 0 0 0 1 1 0 0 0 0 1 1 1 1 1 1 1 1 0 0 1 1 0 0 0 0 0 0 1 1 1 1
1 1 1 1 1 1 1 1 1 1 1 1 1 1 0 0 0 0 1 1 1 1 1 1 1 1 1 1 1 1 1 1 1 1 1 1 1 1 1 1 0 0 1 1 1 1 0 0 0 0
1 1 1 1 0 0 1 1 1 1 0 0 0 0 1 1 1 1 0 0 1 1 1 1 0 0 1 1 1 1 1 1 0 0 1 1 0 0 1 1 0 0 0 0 1 1 1 1 1 1
1 1 1 1 0 0 0 0 0 0 0 0 0 0 1 1 0 0 1 1 1 1 1 1 1 1 0 0 1 1 0 0 0 0 1 1 1 1 1 1 0 0 1 1 0 0 1 1 1 1
0 0 0 0 0 0 1 1 0 0 0 0 0 0 1 1 0 0 1 1 0 0 0 0 0 0 1 1 1 1 0 0 0 0 1 1 0 0 1 1 0 0 1 1 1 1 1 1 1 1
0 0 0 0 1 1 1 1 0 0 1 1 0 0 0 0 1 1 1 1 1 1 0 0 0 0 1 1 0 0 0 0 1 1 0 0 1 1 1 1 0 0 1 1 0 0 0 0 1 1
0 0 1 1 0 0 0 0 1 1 0 0 0 0 0 0 1 1 0 0 0 0 0 0 1 1 1 1 0 0 1 1 1 1 1 1 1 1 1 1 1 1 0 0 1 1 1 1 1 1
1 1 1 1 1 1 0 0 0 0 0 0 0 0 1 1 0 0 0 0 1 1 0 0 1 1 1 1 0 0 0 0 1 1 1 1 0 0 1 1 1 1 0 0 1 1 0 0 1 1
0 0 0 0 0 0 1 1 0 0 1 1 0 0 1 1 1 1 0 0 1 1 0 0 0 0 1 1 0 0 0 0 1 1 0 0 1 1 0 0 1 1 0 0 1 1 1 1 0 0
1 1 1 1 1 1 0 0 0 0 0 0 0 0 0 0 1 1 0 0 0 0 0 0 1 1 0 0 0 1 1 1 0 0 1 1 1 1 0 0 1 1 0 0 0 0 1 1 0 0
1 1 1 1 0 0 1 1 0 0 1 1 1 1 1 1 1 1 0 0 0 0 0 0 0 0 0 0 0 0 1 1 0 0 1 1 1 1 1 1 1 1 0 0 0 0 1 1 1 1
0 0 1 1 1 1 0 0 1 1 1 1 0 0 0 0 1 1 0 0 1 1 0 0 1 1 0 0 1 1 0 0 1 1 1 1 1 1 1 1 1 1 0 0 1 1 1 1 1 1
0 0 1 1 1 1 0 0 1 1 1 1 1 1 1 1 0 0 0 0 1 1 1 1 1 1 0 0 1 1 0 0 0 0 1 1 1 1 0 0 0 0 0 0 1 1 0 0 1 1
1 1 1 1 1 1 0 0 1 1 0 0 0 0 0 0 0 0 0 0 1 1 1 1 0 0 0 0 0 0 1 1 1 1 1 1 0 0 1 1 1 1 1 1 0 0 0 0 1 1
0 0 0 0 0 0 0 0 0 0 0 0 1 1 1 1 0 0 1 1 1 1 0 0 1 1 0 0 1 1 0 0 1 1 1 1 1 1 0 0 0 0 1 1 0 0 0 0 0 0
1 1 0 0 1 1 1 1 1 1 0 0 1 1 0 0 1 1 1 1 1 1 0 0 1 1 1 1 1 1 0 0 0 0 1 1 1 1 1 1 0 0 1 1 1 1 0 0 0 0
1 1 0 0 1 1 0 0 1 1 1 1 0 0 0 0 1 1 1 1 1 1 0 0 0 0 1 1 0 0 1 1 0 0 1 1 0 0 0 0 1 1 0 0 1 1 0 0 1 1
0 0 1 1 1 1 1 1 1 1 1 1 1 1 0 0 0 0 0 0 1 1 0 0 1 1 0 0 1 1 0 0 1 1 1 1 1 1 1 1 1 1 1 1 1 1 1 1 1 1
0 0 1 1 1 1 1 1 0 0 0 0 0 0 1 1 1 1 1 1 1 1 1 1 1 1 1 1 0 0 1 1 0 0 1 1 0 0 0 0 1 1 1 1 1 1 1 1 0 0
1 1 1 1 1 1 0 0 0 0 0 0 1 1 1 1 1 1 0 0 0 0 1 1 1 1 1 1 1 1 1 1 1 1 1 1 1 1 1 1 1 1 1 1 0 0 1 1 1 1
1 1 0 0 1 1 1 1 0 0 1 1 1 1 0 0 0 0 0 0 0 0 0 0 1 1 0 0 0 0 0 0 0 0 1 1 1 1 0 0 1
1 1 1 1 1 1 0 0 1 1 1 1 1 1 0 0 0 0 1 1 1 1 1 1 0 0 1 1 1 1 1 1 0 0 1 1 0 0 0 0 0 0 0 0 0 0 1 1 0 0
0 0 0 0 1 1 1 1 0 0 0 0 1 1 1 1 1 1 1 1 1 1 1 1 1 1 1 1 1 1 0 0 1 1 1 1 0 0 1 1 1 1 0 0 1 1 0 0 0 0
0 0 1 1 1 1 0 0 1 1 1 1 1 1 0 0 0 0 0 0 1 1 1 1 1 1 1 1 0 0 1 1 0 0 1 1 1 1 1 1 0 0 0 0 1 1 1 1 1 1
1 1 1 1 1 1 1 1 1 1 1 1 1 1 1 1 1 1 0 0 1 1 1 1 1 1 1 1 1 1 1 1 0 0 1 1 0 0 1 1 1 1 0 0 1 1 1 1 1 1
1 1 0 0 1 1 0 0 1 1 1 1 0 0 1 1 0 0 1 1 0 0 0 0 1 1 1 1 1 1 1 1 1 1 1 1 0 0 1 1 1 1 0 0 0 0 0 0 0 0
1 1 1 1 1 1 0 0 1 1 1 1 1 1 1 1 1 1 1 1 0 0 0 0 0 0 0 0 0 0 0 0 1 1 0 0 1 1 1 1 0 0 0 0 1 1 1 1 0 0
1 1 1 1 0 0 0 0 1 1 1 1 1 1 1 1 1 1 0 0 1 1 1 1 1 1 1 1 1 1 1 1 1 1 0 0 1 1 1 1 1 1 1 1 0 0 1 1 1 1
1 1 0 0 0 0 1 1 0 0 1 1 1 1 0 0 0 0 1 1 1 1 1 1 1 1 0 0 1 1 0 0 0 0 0 0 1 1 0 0 1 1 1 1 1 1 0 0 0 0
1 1 1 1 0 0 1 1 1 1 0 0 1 1 0 0 1 1 0 0 1 1 1 1 0 0 1 1 1 1 1 1 0 0 1 1 1 1 1 1 1 1 0 0 1 1 1 1 0 0
1 1 1 1 0 0 0 0 0 0 0 0 0 0 1 1 0 0 1 1 0 0 1 1 1 1 0 0 0 0 1 1 0 0 0 0 0 0 0 0 0 0 1 1 1 1 1 1 1 1
1 1 0 0 1 1 1 1 1 1 0 0 1 1 1 1 1 1 0 0 0 0 0 0 1 1 1 1 1 1 0 0 0 0 1 1 1 1 1 1 0 0 1 1 0 0 0 0 1 1
1 1 0 0 1 1 1 1 0 0 1 1 1 1 0 0 0 0 0 0 1 1 0 0 1 1 1 1 1 1 0 0 1 1 1 1 1 1 1 1 1 1 0 0 0 0 1 1 0 0
1 1 1 1 0 0 1 1 0 0 1 1 0 0 0 0 1 1 1 1 0 0 0 0 1 1 1 1 0 0 1 1 0 0 1 1 1 1 1 1 1 1 1 1 1 1 1 1 1 1
1 1 0 0 1 1 0 0 0 0 1 1 0 0 1 1 0 0 1 1 1 1 0 0 1 1 1 1 1 1 1 1 1 1 1 1 0 0 0 0 1 1 1 1 0 0 1 1 0 0
1 1 1 1 1 1 1 1 1 1 0 0 1 1 0 0 0 0 0 0 1 1 0 0 0 0 0 0 0 0 0 0 1 1 0 0 1 1 0 0 1 1 1 1 0 0 0 0 0 0
1 1 1 1 1 1 0 0 0 0 0 0 1 1 0 0 0 0 0 0 1 1 0 0 0 0 1 1 1 1 1 1 0 0 1 1 1 1 1 1 0 0 1 1 0 0 1 1 0 0
1 1 1 1 0 0 1 1 0 0 1 1 1 1 0 0 0 0 0 0 0 0 0 0 0 0 1 1 0 0 1 1 1 1 1 1 0 0 1 1 1 1 1 1 1 1 1 1 1 1
1 1 1 1 1 1 0 0 1 1 1 1 1 1 1 1 1 1 1 1 1 1 1 1 0 0 0 0 1 1 1 1 1 1 1 1 1 1 1 1 1 1 0 0 0 0 0 0 0 0
1 1 1 1 1 1 0 0 1 1 1 1 1 1 1 1 0 0 1 1 1 1 0 0 0 0 1 1 1 1 0 0 1 1 1 1 1 1 1 1 1 1 0 0 0 0 0 0 0 0
1 1 1 1 1 1 1 1 0 0 0 0 0 0 0 0 1 1 1 1 0 0 1 1 1 1 0 0 0 0 1 1 0 0 0 0 1 1 0 0 1 1 0 0 1 1 0 0 1 1
0 0 0 0 1 1 0 0 0 0 1 1 1 1 1 1 0 0 0 0 1 1 0 0 0 0 1 1 0 0 0 0 1 1 1 1 1 1 1 1 0 0 1 1 0 0 0 0 1 1
0 0 0 0 1 1 1 1 1 1 0 0 1 1 0 0 0 0 1 1 1 1 1 1 1 1 0 0 1 1 0 0 0 0 1 1 0 0 1 1 0 0 0 0 1 1 0 0 0 0
1 1 0 0 0 0 0 0 0 0 1 1 1 1 1 1 1 1 1 1 1 1 1 1 0 0 0 0 0 0 1 1 0 0 1 1 0 0 1 1 1 1 0 0 0 0 1 1 1 1
0 0 1 1 1 1 1 1 1 1 1 1 0 0 0 0 0 0 1 1 1 1 0 0 1 1 0 0 1 1 0 0 1 1 1 1 1 1 1 1 1 1 1 1 0 0 0 0 0 0
1 1 1 1 1 1 0 0 1 1 0 0 0 0 1 1 1 1 1 1 1 1 0 0 1 1 1 1 1 1 1 1 0 0 1 1 0 0 0 0 0 0 0 0 1 1 1 1 0 0
1 1 1 1 0 0 0 0 1 1 0 0 1 1 0 0 0 0 0 0 0 0 1 1 1 1 1 1 0 0 1 1 1 1 1 1 1 1 1 1 1 1 0 0 1 1 1 1 1 1
0 0 1 1 1 1 1 1 0 0 1 1 1 1 0 0 0 0 1 1 0 0 1 1 0 0 1 1 1 1 1 1 1 1 0 0 1 1 0 0 1
1 1 1 1 0 0 0 0 1 1 1 1 1 1 0 0 0 0 1 1 1 1 1 1 0 0 1 1 1 1 1 1 0 0 1 1 0 0 0 0 0 0 0 0 0 0 1 1 0 0
0 0 0 0 1 1 1 1 0 0 0 0 1 1 1 1 1 1 1 1 1 1 1 1 0 0 1 1 1 1 0 0 1 1 1 1 0 0 1 1 1 1 0 0 1 1 0 0 0 0
0 0 1 1 1 1 0 0 1 1 1 1 1 1 0 0 0 0 0 0 1 1 1 1 1 1 1 1 0 0 1 1 0 0 1 1 1 1 1 1 0 0 0 0 1 1 1 1 1 1
1 1 1 1 1 1 1 1 1 1 1 1 1 1 1 1 1 1 0 0 1 1 0 0 1 1 1 1 1 1 0 0 0 0 1 1 0 0 1 1 1 1 0 0 1 1 1 1 0 0
1 1 0 0 1 1 0 0 1 1 0 0 0 0 1 1 0 0 1 1 1 1 1 1 1 1 0 0 1 1 1 1 1 1 1 1 0 0 1 1 1 1 1 1 0 0 1 1 0 0
1 1 1 1 1 1 0 0 1 1 1 1 1 1 1 1 1 1 1 1 0 0 0 0 0 0 0 0 0 0 0 0 1 1 0 0 1 1 1 1 0 0 0 0 1 1 1 1 0 0
1 1 1 1 1 1 0 0 1 1 1 1 1 1 1 1 1 1 0 0 1 1 1 1 1 1 1 1 1 1 1 1 1 1 0 0 1 1 1 1 1 1 1 1 0 0 1 1 1 1
1 1 0 0 0 0 1 1 0 0 0 0 1 1 0 0 0 0 1 1 1 1 1 1 1 1 0 0 1 1 1 1 0 0 0 0 1 1 0 0 1 1 1 1 1 1 0 0 0 0
1 1 1 1 0 0 1 1 1 1 0 0 1 1 0 0 1 1 0 0 1 1 1 1 0 0 1 1 1 1 1 1 0 0 1 1 1 1 1 1 1 1 0 0 1 1 1 1 1 1
0 0 1 1 0 0 0 0 0 0 0 0 0 0 1 1 0 0 1 1 0 0 1 1 1 1 0 0 0 0 1 1 0 0 0 0 0 0 0 0 0 0 1 1 1 1 1 1 1 1
1 1 0 0 1 1 1 1 1 1 0 0 1 1 1 1 1 1 0 0 0 0 0 0 1 1 1 1 1 1 0 0 0 0 1 1 1 1 1 1 0 0 1 1 1 1 0 0 1 1
1 1 0 0 1 1 1 1 0 0 1 1 1 1 0 0 0 0 0 0 1 1 0 0 1 1 1 1 1 1 0 0 1 1 1 1 1 1 1 1 0 0 0 0 0 0 1 1 0 0
1 1 1 1 0 0 1 1 0 0 0 0 0 0 0 0 1 1 1 1 0 0 0 0 1 1 1 1 0 0 1 1 0 0 1 1 1 1 1 1 1 1 1 1 1 1 1 1 1 1
1 1 1 1 1 1 0 0 0 0 0 0 1 1 1 1 0 0 1 1 0 0 0 0 1 1 1 1 1 1 1 1 1 1 1 1 0 0 0 0 0 0 1 1 0 0 1 1 0 0
0 0 1 1 1 1 1 1 1 1 0 0 1 1 0 0 0 0 1 1 1 1 0 0 0 0 0 0 0 0 0 0 1 1 0 0 1 1 0 0 1 1 1 1 0 0 0 0 0 0
1 1 1 1 1 1 0 0 0 0 0 0 1 1 0 0 0 0 0 0 1 1 0 0 0 0 0 0 1 1 1 1 0 0 1 1 1 1 0 0 0 0 1 1 0 0 1 1 0 0
1 1 1 1 1 1 1 1 0 0 1 1 1 1 0 0 1 1 0 0 0 0 0 0 0 0 1 1 0 0 1 1 1 1 1 1 0 0 1 1 1 1 1 1 1 1 1 1 1 1
1 1 1 1 1 1 0 0 1 1 1 1 0 0 1 1 0 0 1 1 1 1 1 1 0 0 0 0 1 1 1 1 1 1 1 1 1 1 1 1 1 1 0 0 0 0 0 0 0 0
1 1 1 1 1 1 0 0 1 1 1 1 1 1 1 1 0 0 1 1 1 1 0 0 0 0 1 1 1 1 0 0 1 1 1 1 1 1 1 1 1 1 0 0 0 0 0 0 1 1
1 1 1 1 1 1 0 0 0 0 0 0 0 0 0 0 1 1 1 1 0 0 1 1 1 1 0 0 0 0 1 1 0 0 0 0 1 1 1 1 1 1 0 0 1 1 0 0 1 1
0 0 0 0 1 1 0 0 0 0 1 1 1 1 1 1 0 0 0 0 1 1 0 0 0 0 1 1 0 0 0 0 1 1 1 1 1 1 1 1 0 0 1 1 1 1 0 0 0 0
0 0 0 0 1 1 0 0 1 1 0 0 1 1 0 0 0 0 1 1 1 1 1 1 1 1 0 0 1 1 0 0 0 0 1 1 0 0 1 1 0 0 0 0 1 1 0 0 0 0
1 1 0 0 1 1 0 0 0 0 1 1 1 1 1 1 1 1 1 1 1 1 1 1 0 0 0 0 1 1 0 0 0 0 1 1 0 0 1 1 1 1 0 0 0 0 1 1 1 1
0 0 1 1 1 1 1 1 1 1 1 1 0 0 0 0 0 0 1 1 1 1 0 0 1 1 0 0 1 1 0 0 1 1 1 1 1 1 1 1 1 1 1 1 0 0 0 0 0 0
1 1 1 1 0 0 0 0 1 1 0 0 0 0 1 1 1 1 1 1 1 1 0 0 1 1 1 1 0 0 1 1 0 0 1 1 1 1 0 0 0 0 0 0 1 1 1 1 0 0
1 1 1 1 0 0 0 0 1 1 0 0 1 1 1 1 0 0 0 0 0 0 0 0 1 1 1 1 0 0 1 1 1 1 1 1 1 1 1 1 1 1 0 0 1 1 1 1 1 1
0 0 1 1 1 1 1 1 1 1 1 1 1 1 0 0 0 0 1 1 0 0 1 1 0 0 1 1 1 1 1 1 1 1 0 0 1 1 0 0 1
1 1 1 1 1 1 0 0 1 1 1 1 1 1 0 0 0 0 1 1 1 1 1 1 0 0 1 1 1 1 1 1 0 0 1 1 0 0 0 0 0 0 0 0 0 0 1 1 0 0
0 0 0 0 1 1 1 1 0 0 0 0 1 1 1 1 1 1 1 1 1 1 1 1 1 1 1 1 1 1 0 0 1 1 1 1 0 0 1 1 1 1 0 0 1 1 0 0 0 0
0 0 1 1 1 1 0 0 1 1 1 1 1 1 0 0 0 0 0 0 1 1 1 1 1 1 1 1 0 0 1 1 1 1 1 1 1 1 1 1 0 0 0 0 1 1 1 1 1 1
1 1 1 1 1 1 1 1 1 1 1 1 1 1 1 1 1 1 0 0 1 1 0 0 1 1 1 1 1 1 1 1 0 0 1 1 0 0 1 1 1 1 0 0 1 1 1 1 1 1
1 1 0 0 1 1 0 0 1 1 1 1 0 0 1 1 0 0 1 1 1 1 1 1 1 1 0 0 1 1 1 1 1 1 1 1 0 0 1 1 1 1 0 0 0 0 1 1 0 0
0 0 1 1 1 1 0 0 1 1 1 1 1 1 1 1 1 1 1 1 0 0 0 0 0 0 0 0 0 0 0 0 1 1 0 0 1 1 1 1 0 0 0 0 1 1 1 1 0 0
1 1 1 1 1 1 0 0 1 1 1 1 1 1 0 0 1 1 0 0 1 1 1 1 1 1 1 1 1 1 1 1 1 1 0 0 1 1 1 1 1 1 1 1 0 0 1 1 1 1
1 1 0 0 0 0 1 1 1 1 1 1 1 1 0 0 0 0 1 1 1 1 1 1 1 1 0 0 1 1 1 1 0 0 0 0 1 1 0 0 1 1 1 1 1 1 0 0 0 0
1 1 1 1 0 0 1 1 1 1 0 0 1 1 0 0 1 1 0 0 1 1 1 1 0 0 1 1 1 1 1 1 0 0 1 1 1 1 1 1 1 1 0 0 1 1 1 1 1 1
0 0 1 1 0 0 0 0 0 0 0 0 0 0 1 1 0 0 1 1 0 0 1 1 1 1 0 0 0 0 1 1 0 0 0 0 0 0 0 0 0 0 1 1 1 1 1 1 1 1
1 1 0 0 1 1 1 1 1 1 0 0 1 1 1 1 1 1 0 0 0 0 0 0 1 1 1 1 1 1 0 0 0 0 1 1 1 1 1 1 0 0 1 1 1 1 0 0 1 1
1 1 0 0 1 1 1 1 0 0 1 1 0 0 0 0 0 0 0 0 1 1 0 0 1 1 1 1 1 1 0 0 1 1 1 1 1 1 1 1 0 0 0 0 0 0 1 1 0 0
1 1 1 1 0 0 1 1 0 0 0 0 0 0 0 0 1 1 1 1 0 0 0 0 1 1 1 1 0 0 1 1 0 0 1 1 1 1 1 1 1 1 1 1 1 1 1 1 1 1
1 1 1 1 1 1 0 0 0 0 1 1 0 0 1 1 0 0 1 1 1 1 0 0 1 1 1 1 0 0 1 1 1 1 1 1 0 0 0 0 1 1 1 1 0 0 1 1 0 0
1 1 1 1 1 1 1 1 1 1 0 0 1 1 0 0 0 0 0 0 1 1 0 0 0 0 0 0 0 0 0 0 1 1 0 0 1 1 0 0 1 1 1 1 0 0 0 0 0 0
1 1 1 1 1 1 0 0 0 0 0 0 1 1 0 0 0 0 0 0 0 0 0 0 0 0 1 1 1 1 1 1 0 0 1 1 1 1 0 0 0 0 1 1 0 0 1 1 0 0
1 1 1 1 0 0 1 1 0 0 1 1 1 1 0 0 1 1 0 0 0 0 0 0 0 0 1 1 0 0 1 1 1 1 1 1 0 0 1 1 1 1 1 1 1 1 1 1 1 1
1 1 1 1 1 1 0 0 1 1 1 1 1 1 1 1 1 1 1 1 1 1 1 1 0 0 0 0 1 1 1 1 1 1 1 1 1 1 1 1 1 1 0 0 0 0 0 0 0 0
1 1 1 1 1 1 0 0 1 1 1 1 1 1 1 1 0 0 0 0 1 1 0 0 0 0 1 1 1 1 0 0 1 1 1 1 1 1 1 1 1 1 0 0 0 0 0 0 1 1
1 1 1 1 1 1 1 1 0 0 0 0 0 0 0 0 1 1 1 1 0 0 1 1 1 1 0 0 0 0 1 1 0 0 0 0 1 1 1 1 1 1 0 0 1 1 0 0 1 1
0 0 0 0 1 1 0 0 0 0 1 1 1 1 1 1 0 0 0 0 1 1 0 0 0 0 1 1 0 0 0 0 1 1 1 1 1 1 1 1 0 0 1 1 0 0 0 0 1 1
0 0 0 0 1 1 1 1 1 1 0 0 1 1 0 0 0 0 1 1 1 1 1 1 1 1 0 0 1 1 0 0 0 0 1 1 0 0 1 1 0 0 0 0 1 1 0 0 0 0
1 1 0 0 0 0 0 0 0 0 1 1 1 1 1 1 1 1 1 1 1 1 1 1 0 0 0 0 0 0 0 0 0 0 1 1 0 0 1 1 1 1 0 0 0 0 1 1 1 1
0 0 1 1 1 1 1 1 1 1 1 1 0 0 0 0 0 0 1 1 1 1 0 0 1 1 0 0 1 1 0 0 1 1 1 1 1 1 1 1 1 1 1 1 0 0 0 0 0 0
1 1 1 1 0 0 0 0 1 1 0 0 0 0 1 1 1 1 1 1 1 1 0 0 1 1 1 1 1 1 1 1 0 0 1 1 1 1 0 0 0 0 0 0 1 1 1 1 0 0
1 1 1 1 0 0 0 0 1 1 0 0 1 1 0 0 0 0 0 0 0 0 0 0 1 1 1 1 0 0 1 1 1 1 1 1 1 1 1 1 1 1 0 0 0 0 1 1 1 1
0 0 1 1 1 1 1 1 0 0 1 1 1 1 0 0 0 0 1 1 0 0 1 1 0 0 1 1 1 1 1 1 1 1 0 0 1 1 0 0 1
1 1 1 1 0 0 0 0 1 1 1 1 1 1 0 0 0 0 0 0 1 1 1 1 0 0 1 1 1 1 1 1 0 0 1 1 0 0 0 0 0 0 0 0 1 1 0 0 1 1
0 0 0 0 1 1 1 1 0 0 1 1 1 1 1 1 1 1 0 0 0 0 1 1 1 1 0 0 0 0 0 0 1 1 0 0 0 0 0 0 1 1 0 0 1 1 0 0 0 0
0 0 1 1 1 1 0 0 1 1 1 1 1 1 0 0 0 0 1 1 1 1 1 1 1 1 1 1 0 0 1 1 0 0 1 1 1 1 1 1 0 0 0 0 1 1 0 0 1 1
1 1 0 0 1 1 1 1 1 1 1 1 1 1 0 0 1 1 0 0 1 1 1 1 1 1 1 1 1 1 0 0 0 0 1 1 0 0 1 1 1 1 1 1 1 1 1 1 1 1
0 0 1 1 1 1 0 0 0 0 0 0 0 0 1 1 0 0 1 1 0 0 0 0 1 1 1 1 1 1 0 0 0 0 1 1 0 0 1 1 1 1 0 0 0 0 1 1 0 0
1 1 0 0 0 0 1 1 1 1 1 1 1 1 0 0 0 0 1 1 0 0 1 1 0 0 0 0 0 0 1 1 1 1 0 0 1 1 1 1 0 0 0 0 0 0 1 1 1 1
0 0 1 1 1 1 1 1 1 1 1 1 1 1 0 0 1 1 0 0 0 0 0 0 0 0 0 0 0 0 1 1 1 1 0 0 0 0 1 1 1 1 1 1 0 0 1 1 1 1
1 1 0 0 0 0 1 1 0 0 0 0 0 0 0 0 0 0 1 1 0 0 1 1 1 1 1 1 1 1 0 0 0 0 1 1 1 1 1 1 1 1 1 1 1 1 0 0 0 0
0 0 0 0 0 0 0 0 1 1 0 0 0 0 0 0 1 1 0 0 1 1 1 1 0 0 1 1 1 1 1 1 1 1 1 1 1 1 1 1 1 1 0 0 1 1 0 0 0 0
1 1 1 1 1 1 0 0 0 0 1 1 0 0 0 0 0 0 1 1 0 0 1 1 1 1 0 0 0 0 1 1 0 0 0 0 0 0 0 0 1 1 1 1 0 0 0 0 1 1
0 0 0 0 1 1 1 1 1 1 0 0 1 1 0 0 1 1 0 0 0 0 1 1 1 1 0 0 1 1 0 0 0 0 1 1 1 1 0 0 0 0 0 0 1 1 1 1 0 0
0 0 1 1 1 1 1 1 0 0 0 0 0 0 0 0 0 0 1 1 1 1 0 0 0 0 1 1 0 0 0 0 0 0 0 0 0 0 1 1 0 0 1 1 0 0 0 0 0 0
1 1 1 1 0 0 0 0 1 1 0 0 0 0 1 1 1 1 1 1 0 0 1 1 1 1 1 1 0 0 0 0 0 0 1 1 0 0 1 1 1 1 1 1 1 1 1 1 1 1
0 0 1 1 1 1 0 0 0 0 0 0 0 0 1 1 0 0 1 1 1 1 0 0 0 0 0 0 0 0 1 1 1 1 1 1 0 0 1 1 1 1 1 1 1 1 0 0 1 1
1 1 0 0 1 1 1 1 1 1 0 0 1 1 1 1 0 0 0 0 0 0 0 0 0 0 0 0 1 1 0 0 0 0 1 1 1 1 1 1 1 1 1 1 1 1 0 0 1 1
0 0 0 0 1 1 0 0 0 0 0 0 0 0 1 1 0 0 0 0 0 0 0 0 0 0 0 0 0 0 0 0 1 1 0 0 0 0 0 0 1 1 1 1 0 0 1 1 0 0
1 1 1 1 1 1 1 1 0 0 1 1 1 1 1 1 0 0 1 1 0 0 0 0 0 0 1 1 0 0 0 0 1 1 1 1 1 1 0 0 0 0 1 1 1 1 1 1 1 1
1 1 1 1 1 1 1 1 0 0 0 0 0 0 1 1 1 1 0 0 0 0 1 1 0 0 0 0 0 0 1 1 1 1 1 1 0 0 1 1 0 0 0 0 1 1 0 0 0 0
1 1 0 0 1 1 1 1 1 1 1 1 1 1 0 0 0 0 1 1 1 1 1 1 0 0 1 1 1 1 1 1 1 1 1 1 0 0 0 0 1 1 0 0 1 1 0 0 0 0
1 1 0 0 1 1 1 1 1 1 0 0 0 0 0 0 1 1 0 0 1 1 1 1 1 1 0 0 1 1 1 1 1 1 0 0 1 1 0 0 0 0 0 0 0 0 0 0 1 1
0 0 0 0 1 1 0 0 0 0 0 0 1 1 1 1 0 0 0 0 1 1 0 0 0 0 1 1 0 0 0 0 1 1 1 1 1 1 0 0 0 0 0 0 1 1 1 1 1 1
0 0 0 0 1 1 1 1 1 1 0 0 1 1 0 0 1 1 0 0 1 1 0 0 1 1 1 1 1 1 0 0 0 0 1 1 0 0 1 1 0 0 0 0 1 1 1 1 0 0
1 1 0 0 1 1 0 0 0 0 1 1 0 0 0 0 1 1 1 1 1 1 1 1 0 0 1 1 1 1 1 1 0 0 0 0 0 0 0 0 1 1 1 1 0 0 1 1 1 1
1 1 1 1 1 1 0 0 1 1 1 1 0 0 0 0 0 0 0 0 1 1 0 0 1 1 0 0 1 1 0 0 1 1 1 1 0 0 0 0 1 1 1 1 0 0 0 0 1 1
1 1 1 1 0 0 0 0 1 1 0 0 0 0 0 0 1 1 1 1 1 1 1 1 1 1 1 1 1 1 1 1 1 1 1 1 0 0 0 0 1 1 0 0 1 1 1 1 0 0
1 1 1 1 1 1 0 0 0 0 0 0 1 1 1 1 0 0 0 0 0 0 0 0 1 1 1 1 1 1 1 1 1 1 0 0 1 1 1 1 1 1 1 1 1 1 1 1 1 1
0 0 0 0 1 1 1 1 0 0 1 1 0 0 0 0 0 0 1 1 0 0 0 0 1 1 1 1 0 0 0 0 0 0 1 1 1 1 0 0 1
0 0 1 1 0 0 0 0 1 1 1 1 1 1 0 0 0 0 0 0 1 1 1 1 0 0 1 1 0 0 1 1 0 0 0 0 0 0 0 0 0 0 0 0 1 1 1 1 1 1
0 0 0 0 1 1 1 1 0 0 1 1 1 1 1 1 1 1 1 1 1 1 1 1 1 1 0 0 0 0 0 0 1 1 1 1 0 0 0 0 0 0 0 0 1 1 0 0 0 0
0 0 1 1 1 1 0 0 1 1 1 1 1 1 0 0 0 0 1 1 0 0 1 1 1 1 1 1 0 0 1 1 0 0 1 1 1 1 1 1 0 0 0 0 1 1 1 1 1 1
1 1 1 1 1 1 1 1 1 1 1 1 1 1 1 1 1 1 0 0 1 1 1 1 1 1 1 1 1 1 0 0 0 0 1 1 1 1 1 1 0 0 1 1 1 1 1 1 1 1
0 0 1 1 1 1 0 0 0 0 0 0 0 0 1 1 0 0 1 1 0 0 0 0 1 1 1 1 1 1 1 1 0 0 0 0 0 0 1 1 1 1 0 0 0 0 1 1 0 0
1 1 0 0 0 0 1 1 1 1 1 1 1 1 1 1 0 0 1 1 0 0 0 0 0 0 0 0 0 0 1 1 1 1 0 0 1 1 1 1 0 0 0 0 1 1 1 1 1 1
0 0 1 1 1 1 1 1 1 1 1 1 1 1 1 1 1 1 0 0 0 0 1 1 0 0 0 0 0 0 1 1 1 1 0 0 0 0 1 1 0 0 1 1 0 0 1 1 1 1
1 1 0 0 0 0 1 1 1 1 0 0 1 1 0 0 0 0 1 1 0 0 1 1 1 1 1 1 1 1 0 0 0 0 1 1 1 1 1 1 1 1 1 1 1 1 0 0 0 0
0 0 0 0 0 0 0 0 1 1 0 0 1 1 0 0 1 1 0 0 1 1 1 1 0 0 1 1 1 1 1 1 1 1 1 1 1 1 1 1 0 0 0 0 1 1 0 0 0 0
1 1 0 0 1 1 0 0 0 0 1 1 0 0 0 0 0 0 1 1 0 0 0 0 1 1 0 0 1 1 1 1 0 0 0 0 0 0 0 0 1 1 1 1 0 0 0 0 1 1
0 0 0 0 1 1 1 1 1 1 1 1 1 1 0 0 1 1 0 0 0 0 1 1 1 1 0 0 1 1 0 0 1 1 1 1 1 1 0 0 1 1 1 1 1 1 1 1 0 0
0 0 0 0 1 1 1 1 0 0 0 0 0 0 0 0 0 0 1 1 1 1 0 0 1 1 1 1 0 0 0 0 1 1 0 0 0 0 1 1 0 0 1 1 0 0 1 1 0 0
1 1 1 1 0 0 0 0 1 1 0 0 0 0 1 1 1 1 1 1 0 0 1 1 1 1 1 1 0 0 0 0 1 1 1 1 1 1 1 1 1 1 1 1 1 1 1 1 1 1
1 1 1 1 1 1 0 0 0 0 0 0 0 0 1 1 0 0 0 0 1 1 0 0 1 1 1 1 0 0 1 1 1 1 1 1 0 0 1 1 1 1 1 1 1 1 0 0 1 1
1 1 0 0 1 1 1 1 0 0 1 1 1 1 0 0 0 0 0 0 0 0 0 0 0 0 0 0 1 1 0 0 0 0 1 1 1 1 0 0 1 1 0 0 1 1 0 0 1 1
1 1 1 1 1 1 0 0 0 0 0 0 0 0 1 1 0 0 0 0 0 0 0 0 0 0 0 0 0 0 0 0 1 1 0 0 0 0 0 0 1 1 0 0 0 0 1 1 1 1
0 0 1 1 1 1 1 1 1 1 1 1 1 1 1 1 0 0 1 1 0 0 0 0 0 0 0 0 0 0 0 0 1 1 0 0 1 1 1 1 0 0 1 1 1 1 1 1 1 1
1 1 0 0 0 0 1 1 0 0 1 1 0 0 1 1 1 1 1 1 0 0 0 0 1 1 0 0 0 0 1 1 1 1 1 1 0 0 1 1 0 0 0 0 1 1 0 0 0 0
1 1 0 0 1 1 1 1 1 1 1 1 1 1 0 0 0 0 0 0 1 1 1 1 0 0 1 1 1 1 1 1 1 1 1 1 1 1 0 0 1 1 0 0 0 0 1 1 0 0
1 1 0 0 1 1 1 1 0 0 0 0 0 0 0 0 1 1 0 0 1 1 1 1 1 1 0 0 1 1 1 1 1 1 0 0 1 1 0 0 1 1 0 0 0 0 1 1 1 1
0 0 0 0 1 1 0 0 0 0 0 0 1 1 1 1 0 0 0 0 1 1 0 0 0 0 1 1 0 0 0 0 0 0 1 1 1 1 0 0 0 0 0 0 1 1 1 1 1 1
0 0 0 0 0 0 1 1 0 0 0 0 1 1 0 0 1 1 1 1 1 1 0 0 0 0 1 1 1 1 0 0 0 0 1 1 0 0 1 1 0 0 0 0 1 1 0 0 0 0
1 1 0 0 1 1 0 0 0 0 1 1 0 0 0 0 1 1 1 1 1 1 1 1 0 0 0 0 0 0 1 1 0 0 1 1 0 0 0 0 1 1 1 1 0 0 1 1 1 1
1 1 1 1 1 1 1 1 1 1 1 1 0 0 0 0 0 0 1 1 1 1 0 0 1 1 0 0 1 1 0 0 1 1 1 1 0 0 0 0 1 1 1 1 0 0 0 0 0 0
1 1 1 1 0 0 0 0 1 1 0 0 0 0 0 0 1 1 1 1 0 0 1 1 1 1 1 1 1 1 1 1 1 1 1 1 1 1 0 0 1 1 1 1 0 0 0 0 0 0
1 1 1 1 1 1 0 0 0 0 1 1 1 1 1 1 1 1 1 1 1 1 0 0 1 1 1 1 0 0 1 1 0 0 0 0 1 1 1 1 1 1 1 1 0 0 1 1 0 0
1 1 1 1 1 1 1 1 0 0 1 1 1 1 0 0 0 0 1 1 0 0 0 0 1 1 0 0 0 0 1 1 0 0 1 1 0 0 0 0 0
1 1 1 1 0 0 0 0 1 1 1 1 1 1 0 0 0 0 0 0 1 1 1 1 0 0 1 1 1 1 1 1 0 0 0 0 0 0 0 0 0 0 1 1 1 1 0 0 1 1
0 0 0 0 1 1 1 1 0 0 1 1 1 1 1 1 0 0 1 1 1 1 1 1 1 1 0 0 0 0 0 0 1 1 1 1 0 0 0 0 1 1 0 0 1 1 0 0 0 0
0 0 1 1 1 1 0 0 1 1 1 1 1 1 0 0 0 0 1 1 1 1 1 1 1 1 1 1 0 0 1 1 0 0 0 0 1 1 1 1 0 0 0 0 1 1 0 0 1 1
1 1 1 1 1 1 1 1 1 1 1 1 1 1 1 1 1 1 0 0 1 1 1 1 1 1 1 1 1 1 0 0 0 0 1 1 1 1 1 1 1 1 1 1 1 1 1 1 1 1
0 0 0 0 1 1 0 0 0 0 0 0 0 0 1 1 0 0 1 1 0 0 0 0 1 1 1 1 1 1 1 1 0 0 1 1 1 1 1 1 1 1 0 0 0 0 1 1 0 0
1 1 0 0 0 0 1 1 1 1 1 1 1 1 1 1 0 0 1 1 0 0 1 1 0 0 0 0 0 0 1 1 1 1 0 0 1 1 1 1 0 0 1 1 1 1 1 1 1 1
1 1 1 1 1 1 1 1 1 1 1 1 1 1 0 0 1 1 0 0 1 1 1 1 0 0 0 0 1 1 1 1 1 1 0 0 1 1 1 1 1 1 1 1 0 0 1 1 1 1
1 1 0 0 0 0 1 1 0 0 1 1 1 1 0 0 0 0 1 1 0 0 0 0 1 1 1 1 1 1 0 0 0 0 1 1 1 1 1 1 1 1 1 1 1 1 0 0 0 0
0 0 0 0 0 0 0 0 1 1 0 0 0 0 0 0 1 1 1 1 1 1 0 0 1 1 1 1 1 1 1 1 1 1 1 1 1 1 1 1 1 1 0 0 1 1 0 0 0 0
0 0 0 0 1 1 0 0 0 0 1 1 0 0 0 0 0 0 1 1 0 0 1 1 1 1 1 1 0 0 1 1 0 0 1 1 0 0 0 0 1 1 1 1 0 0 1 1 1 1
1 1 0 0 1 1 1 1 1 1 0 0 0 0 1 1 1 1 0 0 0 0 1 1 1 1 0 0 1 1 0 0 0 0 1 1 1 1 0 0 1 1 1 1 1 1 1 1 0 0
1 1 1 1 1 1 1 1 0 0 0 0 0 0 0 0 1 1 1 1 1 1 0 0 1 1 1 1 0 0 0 0 1 1 0 0 1 1 1 1 0 0 0 0 1 1 1 1 0 0
1 1 1 1 0 0 0 0 0 0 0 0 0 0 1 1 0 0 0 0 0 0 1 1 1 1 1 1 0 0 0 0 0 0 1 1 1 1 1 1 1 1 1 1 1 1 1 1 1 1
1 1 1 1 1 1 0 0 0 0 0 0 0 0 1 1 1 1 0 0 1 1 0 0 0 0 1 1 0 0 1 1 1 1 1 1 0 0 1 1 1 1 1 1 1 1 0 0 1 1
0 0 0 0 1 1 1 1 1 1 0 0 1 1 0 0 0 0 1 1 1 1 0 0 0 0 1 1 1 1 0 0 0 0 1 1 1 1 0 0 1 1 0 0 1 1 0 0 1 1
1 1 1 1 1 1 0 0 0 0 0 0 1 1 0 0 1 1 1 1 0 0 0 0 0 0 0 0 0 0 1 1 0 0 0 0 0 0 0 0 1 1 0 0 0 0 1 1 0 0
1 1 1 1 0 0 0 0 0 0 1 1 1 1 0 0 0 0 1 1 0 0 0 0 0 0 0 0 0 0 0 0 1 1 1 1 0 0 1 1 0 0 0 0 1 1 1 1 1 1
1 1 1 1 0 0 1 1 0 0 1 1 0 0 1 1 1 1 0 0 0 0 1 1 0 0 0 0 1 1 1 1 1 1 1 1 1 1 1 1 0 0 0 0 1 1 1 1 0 0
0 0 0 0 1 1 0 0 1 1 1 1 1 1 0 0 0 0 0 0 1 1 1 1 0 0 1 1 1 1 1 1 1 1 1 1 1 1 0 0 1 1 0 0 0 0 1 1 0 0
1 1 0 0 0 0 1 1 1 1 0 0 0 0 0 0 1 1 0 0 1 1 1 1 1 1 0 0 1 1 1 1 0 0 1 1 1 1 0 0 1 1 0 0 1 1 0 0 1 1
0 0 1 1 1 1 0 0 0 0 1 1 1 1 1 1 0 0 0 0 1 1 0 0 1 1 1 1 1 1 0 0 1 1 1 1 1 1 1 1 1 1 1 1 0 0 1 1 1 1
0 0 0 0 1 1 1 1 1 1 0 0 1 1 1 1 1 1 1 1 1 1 1 1 0 0 1 1 1 1 0 0 0 0 1 1 0 0 1 1 0 0 0 0 1 1 0 0 0 0
1 1 1 1 1 1 1 1 1 1 1 1 0 0 1 1 1 1 1 1 1 1 0 0 0 0 1 1 1 1 1 1 0 0 1 1 0 0 0 0 1 1 1 1 0 0 1 1 1 1
1 1 1 1 1 1 1 1 1 1 1 1 0 0 0 0 0 0 1 1 1 1 0 0 1 1 0 0 1 1 0 0 1 1 0 0 0 0 0 0 1 1 1 1 1 1 0 0 0 0
1 1 1 1 0 0 0 0 0 0 0 0 0 0 0 0 1 1 1 1 1 1 1 1 1 1 1 1 0 0 1 1 0 0 1 1 0 0 0 0 1 1 1 1 1 1 1 1 0 0
1 1 1 1 1 1 0 0 1 1 0 0 1 1 1 1 0 0 0 0 1 1 0 0 1 1 1 1 1 1 1 1 1 1 0 0 1 1 1 1 1 1 0 0 0 0 1 1 1 1
0 0 1 1 1 1 1 1 0 0 1 1 0 0 0 0 0 0 1 1 0 0 0 0 0 0 1 1 1 1 1 1 0 0 1 1 1 1 0 0 1
0 0 1 1 0 0 0 0 0 0 1 1 1 1 0 0 1 1 0 0 1 1 1 1 0 0 1 1 1 1 1 1 0 0 1 1 1 1 0 0 0 0 1 1 1 1 1 1 1 1
0 0 0 0 1 1 1 1 0 0 1 1 1 1 1 1 1 1 0 0 0 0 1 1 0 0 0 0 0 0 0 0 1 1 1 1 0 0 0 0 1 1 0 0 1 1 0 0 0 0
1 1 1 1 1 1 0 0 1 1 1 1 0 0 0 0 0 0 1 1 1 1 1 1 1 1 0 0 0 0 1 1 1 1 0 0 1 1 1 1 0 0 1 1 1 1 0 0 1 1
1 1 0 0 1 1 0 0 1 1 1 1 1 1 1 1 1 1 0 0 1 1 1 1 0 0 1 1 1 1 0 0 0 0 1 1 0 0 1 1 1 1 1 1 1 1 1 1 0 0
0 0 0 0 1 1 0 0 1 1 0 0 0 0 0 0 0 0 1 1 0 0 0 0 1 1 1 1 1 1 1 1 1 1 0 0 1 1 1 1 1 1 0 0 0 0 1 1 0 0
0 0 0 0 0 0 1 1 1 1 0 0 1 1 1 1 0 0 1 1 0 0 0 0 1 1 1 1 0 0 1 1 1 1 0 0 0 0 1 1 0 0 1 1 0 0 1 1 0 0
1 1 1 1 1 1 0 0 1 1 1 1 0 0 0 0 1 1 0 0 0 0 1 1 0 0 0 0 1 1 1 1 0 0 0 0 1 1 1 1 1 1 1 1 0 0 1 1 0 0
0 0 1 1 0 0 1 1 1 1 0 0 1 1 0 0 0 0 1 1 0 0 1 1 1 1 1 1 0 0 0 0 1 1 1 1 1 1 1 1 1 1 1 1 1 1 0 0 0 0
0 0 0 0 1 1 0 0 1 1 0 0 1 1 1 1 1 1 0 0 1 1 1 1 0 0 1 1 1 1 0 0 1 1 1 1 1 1 0 0 1 1 0 0 1 1 0 0 0 0
1 1 1 1 1 1 0 0 0 0 1 1 0 0 0 0 0 0 1 1 0 0 0 0 1 1 0 0 0 0 0 0 0 0 1 1 1 1 0 0 1 1 1 1 0 0 0 0 1 1
0 0 0 0 0 0 1 1 1 1 0 0 1 1 0 0 1 1 0 0 0 0 1 1 1 1 0 0 1 1 0 0 1 1 1 1 0 0 0 0 1 1 1 1 1 1 1 1 0 0
0 0 1 1 1 1 1 1 0 0 0 0 0 0 0 0 1 1 1 1 1 1 0 0 1 1 1 1 0 0 0 0 1 1 1 1 1 1 1 1 0 0 0 0 0 0 0 0 1 1
1 1 1 1 0 0 0 0 0 0 0 0 0 0 1 1 0 0 1 1 0 0 1 1 1 1 1 1 0 0 0 0 1 1 1 1 0 0 1 1 1 1 0 0 1 1 1 1 1 1
0 0 1 1 1 1 0 0 0 0 0 0 0 0 1 1 0 0 1 1 1 1 0 0 1 1 1 1 0 0 0 0 1 1 1 1 0 0 0 0 1 1 0 0 0 0 0 0 1 1
1 1 0 0 1 1 1 1 0 0 0 0 1 1 1 1 0 0 0 0 0 0 0 0 0 0 1 1 1 1 0 0 0 0 1 1 1 1 0 0 1 1 0 0 1 1 1 1 1 1
1 1 1 1 1 1 0 0 0 0 0 0 0 0 1 1 0 0 0 0 0 0 1 1 0 0 0 0 1 1 0 0 1 1 0 0 0 0 1 1 1 1 0 0 0 0 1 1 1 1
1 1 1 1 1 1 1 1 0 0 1 1 1 1 1 1 0 0 1 1 1 1 1 1 0 0 0 0 1 1 0 0 1 1 1 1 0 0 0 0 0 0 1 1 0 0 1 1 1 1
1 1 1 1 1 1 1 1 0 0 0 0 0 0 1 1 1 1 1 1 0 0 1 1 0 0 0 0 0 0 1 1 1 1 1 1 0 0 0 0 0 0 0 0 0 0 1 1 0 0
1 1 0 0 1 1 1 1 1 1 1 1 1 1 0 0 0 0 1 1 1 1 1 1 0 0 1 1 1 1 0 0 1 1 1 1 1 1 0 0 1 1 0 0 0 0 0 0 0 0
1 1 0 0 1 1 0 0 1 1 1 1 0 0 0 0 1 1 0 0 1 1 1 1 1 1 1 1 1 1 1 1 1 1 0 0 1 1 0 0 1 1 1 1 1 1 1 1 1 1
0 0 0 0 1 1 0 0 0 0 1 1 1 1 1 1 0 0 0 0 1 1 0 0 1 1 1 1 1 1 0 0 1 1 1 1 1 1 0 0 1 1 0 0 0 0 1 1 1 1
0 0 0 0 0 0 1 1 1 1 0 0 1 1 0 0 1 1 1 1 1 1 0 0 0 0 1 1 1 1 0 0 0 0 1 1 0 0 1 1 1 1 1 1 1 1 1 1 0 0
1 1 1 1 1 1 0 0 1 1 0 0 0 0 0 0 1 1 1 1 1 1 0 0 1 1 1 1 1 1 0 0 0 0 0 0 0 0 0 0 1 1 1 1 0 0 1 1 1 1
1 1 1 1 1 1 1 1 1 1 1 1 0 0 0 0 0 0 1 1 1 1 0 0 1 1 0 0 1 1 0 0 1 1 1 1 1 1 0 0 1 1 1 1 1 1 1 1 0 0
1 1 0 0 0 0 0 0 0 0 0 0 0 0 0 0 1 1 1 1 1 1 1 1 1 1 1 1 1 1 1 1 1 1 0 0 0 0 0 0 0 0 0 0 1 1 1 1 1 1
1 1 0 0 1 1 0 0 0 0 0 0 0 0 0 0 1 1 0 0 1 1 0 0 1 1 1 1 1 1 1 1 1 1 1 1 1 1 1 1 1 1 1 1 0 0 1 1 1 1
1 1 0 0 1 1 0 0 0 0 1 1 0 0 0 0 0 0 1 1 1 1 0 0 0 0 0 0 0 0 0 0 0 0 1 1 0 0 0 0 1
0 0 1 1 0 0 0 0 1 1 1 1 1 1 0 0 0 0 0 0 1 1 1 1 0 0 1 1 1 1 1 1 0 0 0 0 0 0 0 0 0 0 1 1 1 1 0 0 1 1
0 0 0 0 1 1 1 1 0 0 1 1 1 1 1 1 0 0 1 1 1 1 1 1 0 0 0 0 0 0 0 0 1 1 0 0 0 0 0 0 0 0 0 0 1 1 0 0 0 0
1 1 1 1 1 1 0 0 1 1 1 1 1 1 0 0 0 0 1 1 1 1 1 1 1 1 1 1 0 0 1 1 1 1 1 1 1 1 1 1 0 0 0 0 1 1 0 0 1 1
1 1 0 0 1 1 1 1 1 1 1 1 1 1 1 1 1 1 0 0 1 1 1 1 1 1 1 1 1 1 0 0 0 0 1 1 1 1 1 1 0 0 1 1 1 1 1 1 1 1
0 0 0 0 1 1 0 0 1 1 0 0 0 0 1 1 0 0 1 1 1 1 0 0 1 1 0 0 1 1 1 1 0 0 0 0 0 0 1 1 1 1 0 0 0 0 1 1 0 0
0 0 0 0 0 0 1 1 1 1 1 1 1 1 1 1 0 0 1 1 0 0 1 1 0 0 0 0 0 0 1 1 1 1 0 0 1 1 1 1 1 1 0 0 1 1 1 1 1 1
1 1 1 1 1 1 1 1 1 1 1 1 1 1 0 0 1 1 0 0 0 0 0 0 0 0 0 0 0 0 1 1 1 1 1 1 1 1 1 1 1 1 1 1 0 0 1 1 1 1
1 1 0 0 0 0 1 1 0 0 0 0 1 1 0 0 0 0 1 1 0 0 0 0 1 1 1 1 1 1 0 0 0 0 1 1 1 1 1 1 1 1 1 1 1 1 0 0 0 0
0 0 0 0 0 0 0 0 1 1 0 0 0 0 0 0 1 1 0 0 1 1 1 1 0 0 0 0 1 1 1 1 1 1 1 1 1 1 1 1 1 1 0 0 1 1 0 0 0 0
1 1 0 0 0 0 0 0 0 0 1 1 0 0 0 0 0 0 1 1 0 0 1 1 1 1 0 0 0 0 1 1 0 0 0 0 0 0 0 0 1 1 1 1 0 0 1 1 1 1
0 0 0 0 0 0 1 1 0 0 0 0 1 1 1 1 1 1 0 0 0 0 1 1 1 1 0 0 1 1 0 0 0 0 1 1 1 1 0 0 1 1 1 1 1 1 1 1 0 0
0 0 1 1 1 1 1 1 0 0 0 0 0 0 0 0 0 0 1 1 1 1 0 0 1 1 1 1 0 0 0 0 1 1 0 0 1 1 1 1 0 0 1 1 0 0 1 1 0 0
1 1 1 1 0 0 0 0 1 1 0 0 0 0 1 1 1 1 1 1 0 0 1 1 1 1 1 1 0 0 0 0 0 0 1 1 0 0 1 1 1 1 1 1 1 1 1 1 1 1
1 1 1 1 1 1 0 0 0 0 0 0 0 0 1 1 0 0 1 1 1 1 0 0 1 1 1 1 0 0 1 1 1 1 1 1 0 0 1 1 1 1 1 1 1 1 0 0 1 1
0 0 0 0 1 1 1 1 0 0 0 0 1 1 0 0 0 0 0 0 1 1 0 0 0 0 0 0 1 1 0 0 0 0 1 1 1 1 1 1 0 0 1 1 1 1 0 0 1 1
0 0 0 0 0 0 0 0 0 0 0 0 0 0 0 0 1 1 0 0 0 0 0 0 0 0 0 0 1 1 1 1 0 0 0 0 0 0 0 0 1 1 0 0 1 1 1 1 0 0
1 1 1 1 1 1 0 0 0 0 1 1 1 1 0 0 0 0 1 1 0 0 0 0 0 0 1 1 1 1 0 0 1 1 0 0 0 0 0 0 0 0 1 1 1 1 1 1 1 1
1 1 0 0 0 0 1 1 0 0 0 0 0 0 1 1 1 1 0 0 0 0 1 1 0 0 0 0 1 1 1 1 1 1 1 1 1 1 1 1 0 0 0 0 1 1 0 0 0 0
1 1 0 0 1 1 0 0 1 1 1 1 0 0 0 0 0 0 0 0 1 1 1 1 0 0 1 1 1 1 1 1 0 0 1 1 1 1 0 0 1 1 0 0 0 0 1 1 0 0
1 1 0 0 1 1 0 0 0 0 0 0 0 0 0 0 1 1 0 0 1 1 1 1 1 1 0 0 1 1 1 1 0 0 0 0 1 1 0 0 1 1 0 0 1 1 0 0 1 1
0 0 1 1 1 1 0 0 0 0 1 1 1 1 1 1 0 0 0 0 1 1 0 0 0 0 1 1 0 0 0 0 1 1 1 1 1 1 0 0 0 0 1 1 1 1 1 1 1 1
0 0 0 0 1 1 1 1 0 0 0 0 1 1 0 0 1 1 0 0 1 1 0 0 0 0 1 1 1 1 0 0 0 0 1 1 0 0 1 1 0 0 0 0 1 1 0 0 0 0
1 1 1 1 1 1 1 1 0 0 1 1 0 0 0 0 1 1 1 1 1 1 1 1 0 0 1 1 1 1 1 1 0 0 0 0 0 0 0 0 1 1 1 1 0 0 1 1 1 1
1 1 1 1 1 1 1 1 1 1 1 1 0 0 0 0 0 0 1 1 1 1 0 0 1 1 0 0 1 1 0 0 1 1 0 0 0 0 0 0 1 1 1 1 0 0 0 0 0 0
1 1 1 1 0 0 0 0 1 1 0 0 0 0 0 0 1 1 1 1 0 0 1 1 1 1 1 1 1 1 1 1 0 0 1 1 0 0 0 0 1 1 1 1 0 0 0 0 0 0
1 1 1 1 1 1 0 0 1 1 1 1 1 1 1 1 0 0 1 1 1 1 0 0 1 1 1 1 0 0 0 0 0 0 1 1 1 1 1 1 1 1 1 1 0 0 1 1 0 0
0 0 1 1 1 1 1 1 0 0 1 1 1 1 0 0 0 0 1 1 0 0 0 0 1 1 1 1 1 1 1 1 0 0 1 1 1 1 0 0 0
0 0 1 1 0 0 0 0 1 1 1 1 1 1 0 0 0 0 0 0 1 1 1 1 0 0 1 1 1 1 1 1 0 0 0 0 0 0 0 0 0 0 1 1 1 1 0 0 1 1
0 0 0 0 1 1 1 1 0 0 1 1 1 1 1 1 0 0 0 0 1 1 1 1 0 0 0 0 0 0 0 0 1 1 0 0 0 0 0 0 1 1 0 0 1 1 0 0 0 0
1 1 1 1 1 1 0 0 1 1 1 1 1 1 0 0 0 0 1 1 1 1 1 1 1 1 1 1 0 0 1 1 1 1 1 1 1 1 1 1 0 0 1 1 1 1 0 0 1 1
1 1 0 0 1 1 1 1 1 1 1 1 1 1 1 1 1 1 0 0 1 1 1 1 1 1 1 1 1 1 0 0 0 0 1 1 1 1 1 1 0 0 1 1 1 1 1 1 0 0
0 0 0 0 1 1 0 0 1 1 0 0 0 0 1 1 0 0 1 1 1 1 0 0 1 1 0 0 1 1 1 1 0 0 1 1 0 0 1 1 1 1 0 0 0 0 1 1 0 0
0 0 0 0 0 0 1 1 1 1 1 1 1 1 1 1 0 0 1 1 0 0 1 1 0 0 1 1 0 0 1 1 1 1 0 0 1 1 1 1 1 1 0 0 1 1 1 1 1 1
1 1 1 1 1 1 1 1 1 1 1 1 0 0 0 0 1 1 0 0 1 1 1 1 0 0 0 0 0 0 1 1 1 1 1 1 1 1 1 1 1 1 1 1 0 0 1 1 1 1
1 1 0 0 0 0 1 1 0 0 1 1 1 1 0 0 0 0 1 1 0 0 0 0 1 1 1 1 1 1 0 0 0 0 1 1 1 1 1 1 1 1 1 1 1 1 0 0 0 0
0 0 0 0 1 1 0 0 1 1 0 0 0 0 0 0 1 1 0 0 1 1 1 1 0 0 0 0 1 1 1 1 1 1 1 1 1 1 1 1 1 1 0 0 1 1 0 0 0 0
1 1 0 0 0 0 0 0 0 0 1 1 0 0 0 0 0 0 1 1 0 0 1 1 1 1 0 0 0 0 1 1 0 0 0 0 0 0 0 0 1 1 1 1 0 0 1 1 1 1
0 0 0 0 1 1 1 1 0 0 0 0 1 1 1 1 1 1 0 0 0 0 1 1 1 1 0 0 1 1 0 0 0 0 1 1 1 1 0 0 1 1 1 1 1 1 1 1 0 0
0 0 1 1 1 1 1 1 0 0 0 0 0 0 0 0 0 0 1 1 1 1 0 0 1 1 1 1 0 0 0 0 1 1 0 0 1 1 1 1 0 0 1 1 0 0 1 1 0 0
1 1 1 1 0 0 0 0 1 1 0 0 0 0 1 1 1 1 1 1 0 0 1 1 1 1 1 1 0 0 0 0 0 0 1 1 0 0 1 1 1 1 1 1 1 1 1 1 1 1
1 1 1 1 1 1 0 0 0 0 0 0 0 0 1 1 0 0 1 1 1 1 0 0 1 1 1 1 0 0 1 1 1 1 1 1 0 0 0 0 1 1 1 1 1 1 0 0 1 1
0 0 0 0 1 1 1 1 1 1 0 0 1 1 0 0 0 0 0 0 1 1 0 0 0 0 0 0 1 1 0 0 0 0 1 1 1 1 1 1 0 0 1 1 1 1 0 0 1 1
0 0 0 0 0 0 0 0 0 0 0 0 0 0 0 0 1 1 0 0 0 0 0 0 0 0 1 1 1 1 1 1 0 0 0 0 0 0 0 0 1 1 0 0 1 1 1 1 0 0
1 1 1 1 1 1 0 0 0 0 1 1 1 1 0 0 0 0 1 1 0 0 0 0 0 0 1 1 1 1 0 0 1 1 0 0 0 0 1 1 0 0 1 1 1 1 1 1 1 1
1 1 1 1 0 0 1 1 0 0 1 1 0 0 1 1 1 1 0 0 0 0 1 1 0 0 0 0 1 1 1 1 1 1 1 1 1 1 1 1 0 0 0 0 1 1 0 0 0 0
1 1 0 0 1 1 0 0 1 1 1 1 0 0 0 0 0 0 0 0 1 1 1 1 0 0 1 1 1 1 1 1 0 0 1 1 1 1 0 0 1 1 0 0 0 0 1 1 0 0
1 1 0 0 0 0 0 0 0 0 0 0 0 0 0 0 1 1 0 0 1 1 1 1 1 1 0 0 1 1 1 1 0 0 0 0 1 1 0 0 1 1 0 0 1 1 1 1 1 1
1 1 1 1 1 1 0 0 0 0 1 1 1 1 1 1 0 0 0 0 1 1 0 0 0 0 1 1 0 0 0 0 1 1 1 1 1 1 0 0 0 0 1 1 0 0 1 1 1 1
0 0 0 0 0 0 1 1 0 0 0 0 1 1 0 0 1 1 0 0 1 1 1 1 0 0 1 1 1 1 0 0 0 0 1 1 0 0 1 1 0 0 0 0 1 1 0 0 0 0
1 1 1 1 1 1 1 1 0 0 1 1 0 0 0 0 1 1 1 1 1 1 1 1 1 1 1 1 1 1 1 1 0 0 0 0 0 0 0 0 0 0 1 1 0 0 1 1 1 1
1 1 1 1 1 1 1 1 1 1 1 1 0 0 0 0 0 0 1 1 1 1 0 0 1 1 1 1 1 1 0 0 1 1 1 1 0 0 0 0 1 1 1 1 0 0 0 0 0 0
1 1 1 1 0 0 0 0 1 1 0 0 0 0 0 0 1 1 1 1 0 0 1 1 1 1 1 1 1 1 1 1 0 0 1 1 0 0 0 0 1 1 1 1 0 0 0 0 0 0
1 1 1 1 1 1 0 0 1 1 1 1 1 1 0 0 0 0 1 1 1 1 0 0 1 1 1 1 0 0 0 0 0 0 0 0 1 1 1 1 1 1 1 1 0 0 1 1 1 1
0 0 1 1 1 1 1 1 0 0 1 1 0 0 0 0 0 0 1 1 0 0 0 0 1 1 1 1 1 1 1 1 0 0 1 1 1 1 0 0 0
0 0 1 1 0 0 0 0 1 1 1 1 1 1 0 0 0 0 0 0 1 1 1 1 0 0 1 1 1 1 1 1 0 0 0 0 0 0 0 0 0 0 1 1 1 1 0 0 1 1
0 0 0 0 1 1 1 1 0 0 1 1 1 1 1 1 0 0 0 0 1 1 1 1 0 0 0 0 0 0 0 0 1 1 0 0 0 0 0 0 1 1 0 0 1 1 0 0 0 0
1 1 1 1 1 1 0 0 1 1 1 1 1 1 0 0 0 0 1 1 1 1 1 1 1 1 1 1 0 0 1 1 1 1 1 1 1 1 1 1 0 0 1 1 1 1 0 0 1 1
1 1 0 0 1 1 1 1 1 1 1 1 1 1 1 1 1 1 0 0 1 1 1 1 1 1 1 1 1 1 0 0 0 0 1 1 1 1 1 1 0 0 1 1 1 1 1 1 0 0
0 0 0 0 1 1 0 0 1 1 0 0 0 0 1 1 0 0 1 1 1 1 0 0 1 1 0 0 1 1 1 1 0 0 1 1 0 0 1 1 1 1 0 0 0 0 1 1 0 0
0 0 0 0 0 0 1 1 1 1 1 1 1 1 1 1 0 0 1 1 0 0 1 1 0 0 1 1 0 0 1 1 1 1 0 0 1 1 1 1 1 1 0 0 1 1 1 1 1 1
1 1 1 1 1 1 1 1 1 1 1 1 0 0 0 0 1 1 0 0 1 1 1 1 0 0 0 0 0 0 1 1 1 1 1 1 1 1 1 1 1 1 1 1 0 0 1 1 1 1
1 1 0 0 0 0 1 1 0 0 0 0 1 1 0 0 0 0 1 1 0 0 0 0 1 1 1 1 1 1 0 0 0 0 1 1 1 1 1 1 1 1 1 1 1 1 0 0 0 0
0 0 0 0 1 1 0 0 1 1 0 0 0 0 0 0 1 1 0 0 1 1 1 1 0 0 0 0 1 1 1 1 1 1 1 1 1 1 1 1 1 1 0 0 1 1 0 0 0 0
1 1 0 0 0 0 0 0 0 0 1 1 0 0 0 0 0 0 1 1 0 0 1 1 1 1 0 0 0 0 1 1 0 0 0 0 0 0 0 0 1 1 1 1 0 0 1 1 1 1
0 0 0 0 0 0 1 1 0 0 0 0 1 1 1 1 1 1 0 0 0 0 1 1 1 1 0 0 1 1 0 0 0 0 1 1 1 1 0 0 1 1 1 1 1 1 1 1 0 0
0 0 1 1 1 1 1 1 0 0 0 0 0 0 0 0 0 0 1 1 1 1 0 0 1 1 1 1 0 0 0 0 1 1 0 0 1 1 1 1 0 0 1 1 0 0 1 1 0 0
1 1 1 1 0 0 0 0 1 1 0 0 0 0 1 1 1 1 1 1 0 0 1 1 1 1 1 1 0 0 0 0 0 0 1 1 0 0 1 1 1 1 1 1 1 1 1 1 1 1
1 1 1 1 1 1 0 0 0 0 0 0 0 0 1 1 0 0 1 1 1 1 0 0 1 1 1 1 0 0 1 1 1 1 1 1 0 0 0 0 1 1 1 1 1 1 0 0 1 1
0 0 0 0 1 1 1 1 1 1 0 0 1 1 0 0 0 0 0 0 1 1 0 0 0 0 0 0 1 1 0 0 0 0 1 1 1 1 1 1 0 0 1 1 1 1 0 0 1 1
0 0 0 0 0 0 0 0 0 0 0 0 0 0 0 0 1 1 0 0 0 0 0 0 0 0 0 0 1 1 1 1 0 0 0 0 0 0 0 0 1 1 0 0 1 1 1 1 0 0
1 1 1 1 1 1 0 0 0 0 1 1 1 1 0 0 0 0 1 1 0 0 0 0 0 0 1 1 1 1 0 0 1 1 0 0 0 0 0 0 0 0 1 1 1 1 1 1 1 1
1 1 1 1 0 0 1 1 0 0 0 0 0 0 1 1 1 1 0 0 0 0 1 1 0 0 0 0 1 1 1 1 1 1 1 1 1 1 1 1 0 0 0 0 1 1 0 0 0 0
1 1 0 0 1 1 0 0 1 1 1 1 0 0 0 0 0 0 0 0 1 1 1 1 0 0 1 1 1 1 1 1 0 0 1 1 1 1 0 0 1 1 0 0 0 0 1 1 0 0
1 1 0 0 0 0 0 0 0 0 0 0 0 0 0 0 1 1 0 0 1 1 1 1 1 1 0 0 1 1 1 1 0 0 0 0 1 1 0 0 1 1 0 0 1 1 0 0 1 1
0 0 1 1 1 1 0 0 0 0 1 1 1 1 1 1 0 0 0 0 1 1 0 0 0 0 1 1 0 0 0 0 1 1 1 1 1 1 0 0 0 0 1 1 1 1 1 1 1 1
0 0 0 0 1 1 1 1 0 0 0 0 1 1 0 0 1 1 0 0 1 1 0 0 0 0 1 1 1 1 0 0 0 0 1 1 0 0 1 1 0 0 0 0 1 1 0 0 0 0
1 1 1 1 1 1 1 1 0 0 1 1 0 0 0 0 1 1 1 1 1 1 1 1 1 1 1 1 1 1 1 1 0 0 0 0 0 0 0 0 1 1 1 1 0 0 1 1 1 1
1 1 1 1 1 1 1 1 1 1 1 1 0 0 0 0 0 0 1 1 1 1 0 0 1 1 0 0 1 1 0 0 1 1 0 0 0 0 0 0 1 1 1 1 0 0 0 0 0 0
1 1 1 1 0 0 0 0 1 1 0 0 0 0 0 0 1 1 1 1 1 1 1 1 1 1 1 1 1 1 1 1 0 0 1 1 0 0 0 0 1 1 1 1 0 0 0 0 0 0
1 1 1 1 1 1 0 0 1 1 1 1 1 1 0 0 0 0 1 1 0 0 0 0 1 1 1 1 0 0 0 0 1 1 1 1 1 1 1 1 1 1 1 1 0 0 1 1 0 0
0 0 1 1 1 1 1 1 0 0 1 1 1 1 0 0 0 0 1 1 0 0 0 0 1 1 1 1 1 1 1 1 0 0 1 1 1 1 0 0 0
1 1 1 1 1 1 0 0 0 0 1 1 1 1 0 0 0 0 1 1 1 1 1 1 0 0 1 1 1 1 1 1 0 0 1 1 1 1 0 0 0 0 0 0 0 0 1 1 0 0
0 0 0 0 1 1 0 0 0 0 0 0 1 1 1 1 1 1 1 1 0 0 1 1 0 0 0 0 1 1 1 1 1 1 1 1 0 0 1 1 1 1 0 0 1 1 0 0 1 1
0 0 1 1 1 1 0 0 1 1 1 1 1 1 0 0 0 0 0 0 1 1 1 1 1 1 1 1 0 0 0 0 1 1 1 1 1 1 1 1 0 0 0 0 1 1 1 1 1 1
1 1 1 1 1 1 1 1 1 1 1 1 1 1 0 0 1 1 0 0 1 1 1 1 1 1 1 1 1 1 1 1 0 0 1 1 0 0 1 1 1 1 0 0 1 1 1 1 0 0
1 1 0 0 1 1 0 0 1 1 0 0 0 0 1 1 0 0 1 1 0 0 1 1 1 1 1 1 1 1 1 1 1 1 0 0 0 0 1 1 1 1 1 1 1 1 1 1 0 0
0 0 1 1 1 1 0 0 1 1 1 1 1 1 1 1 1 1 1 1 0 0 0 0 0 0 0 0 0 0 0 0 1 1 0 0 1 1 1 1 0 0 0 0 1 1 1 1 0 0
1 1 1 1 1 1 0 0 1 1 1 1 1 1 1 1 1 1 1 1 1 1 1 1 1 1 1 1 1 1 1 1 0 0 1 1 1 1 1 1 1 1 1 1 0 0 1 1 0 0
0 0 0 0 0 0 1 1 0 0 1 1 1 1 0 0 1 1 1 1 1 1 1 1 1 1 1 1 1 1 1 1 0 0 0 0 1 1 0 0 1 1 1 1 1 1 0 0 0 0
1 1 0 0 0 0 1 1 1 1 0 0 1 1 0 0 1 1 0 0 1 1 0 0 0 0 1 1 1 1 1 1 0 0 1 1 1 1 1 1 1 1 0 0 1 1 1 1 1 1
1 1 1 1 0 0 0 0 0 0 0 0 0 0 0 0 0 0 1 1 1 1 1 1 1 1 0 0 0 0 1 1 0 0 1 1 0 0 0 0 1 1 1 1 1 1 1 1 1 1
0 0 0 0 0 0 1 1 1 1 0 0 1 1 1 1 1 1 0 0 0 0 0 0 1 1 0 0 1 1 0 0 0 0 1 1 1 1 1 1 1 1 0 0 1 1 0 0 0 0
1 1 1 1 1 1 1 1 0 0 1 1 1 1 0 0 1 1 1 1 1 1 0 0 1 1 1 1 0 0 0 0 1 1 0 0 1 1 1 1 1 1 0 0 0 0 1 1 0 0
0 0 1 1 0 0 1 1 0 0 0 0 0 0 0 0 1 1 1 1 0 0 0 0 1 1 1 1 0 0 1 1 0 0 1 1 1 1 1 1 1 1 1 1 1 1 1 1 0 0
1 1 0 0 1 1 0 0 0 0 0 0 0 0 1 1 0 0 1 1 1 1 0 0 1 1 1 1 0 0 0 0 1 1 1 1 0 0 0 0 1 1 1 1 0 0 0 0 0 0
1 1 1 1 1 1 1 1 0 0 1 1 1 1 0 0 0 0 0 0 1 1 0 0 0 0 1 1 0 0 0 0 0 0 0 0 1 1 0 0 1 1 1 1 0 0 0 0 0 0
1 1 1 1 1 1 0 0 0 0 0 0 0 0 0 0 0 0 0 0 1 1 0 0 0 0 0 0 1 1 1 1 0 0 1 1 1 1 1 1 0 0 1 1 0 0 1 1 1 1
1 1 1 1 0 0 1 1 1 1 1 1 1 1 1 1 1 1 1 1 0 0 0 0 0 0 1 1 0 0 1 1 1 1 1 1 0 0 1 1 1 1 1 1 0 0 1 1 1 1
1 1 1 1 1 1 0 0 1 1 1 1 1 1 0 0 1 1 0 0 0 0 0 0 1 1 0 0 1 1 0 0 1 1 1 1 1 1 1 1 1 1 0 0 0 0 1 1 0 0
1 1 1 1 1 1 0 0 1 1 1 1 1 1 1 1 0 0 0 0 1 1 0 0 1 1 1 1 1 1 1 1 1 1 1 1 1 1 1 1 1 1 0 0 1 1 0 0 0 0
1 1 1 1 1 1 1 1 1 1 0 0 0 0 1 1 0 0 1 1 0 0 1 1 1 1 0 0 0 0 1 1 0 0 0 0 1 1 1 1 1 1 0 0 1 1 0 0 1 1
0 0 1 1 1 1 0 0 0 0 1 1 1 1 1 1 1 1 0 0 1 1 1 1 1 1 1 1 0 0 0 0 1 1 1 1 1 1 0 0 1 1 1 1 0 0 0 0 1 1
1 1 0 0 1 1 1 1 1 1 0 0 1 1 0 0 0 0 1 1 1 1 1 1 1 1 0 0 1 1 0 0 0 0 1 1 0 0 0 0 0 0 0 0 1 1 0 0 1 1
1 1 0 0 1 1 0 0 1 1 0 0 0 0 0 0 1 1 1 1 1 1 0 0 0 0 0 0 1 1 1 1 1 1 1 1 0 0 1 1 1 1 0 0 0 0 1 1 1 1
0 0 1 1 1 1 1 1 1 1 1 1 1 1 0 0 0 0 0 0 1 1 0 0 1 1 0 0 1 1 0 0 1 1 1 1 1 1 1 1 0 0 1 1 0 0 0 0 0 0
1 1 1 1 0 0 0 0 1 1 0 0 1 1 1 1 1 1 1 1 1 1 1 1 1 1 1 1 1 1 1 1 0 0 0 0 0 0 0 0 0 0 0 0 1 1 1 1 1 1
1 1 0 0 0 0 0 0 1 1 0 0 1 1 0 0 0 0 0 0 0 0 0 0 1 1 1 1 1 1 1 1 1 1 1 1 1 1 1 1 0 0 1 1 1 1 1 1 1 1
0 0 1 1 1 1 1 1 0 0 1 1 1 1 0 0 1 1 0 0 0 0 0 0 0 0 1 1 1 1 1 1 1 1 0 0 0 0 0 0 1
0 0 1 1 0 0 0 0 1 1 1 1 1 1 0 0 0 0 1 1 1 1 1 1 0 0 1 1 1 1 1 1 0 0 1 1 0 0 0 0 0 0 0 0 0 0 1 1 0 0
0 0 0 0 1 1 1 1 0 0 0 0 1 1 1 1 1 1 1 1 1 1 1 1 1 1 1 1 1 1 0 0 1 1 1 1 0 0 1 1 1 1 0 0 1 1 0 0 0 0
0 0 1 1 1 1 0 0 1 1 1 1 1 1 0 0 0 0 0 0 1 1 1 1 1 1 1 1 0 0 1 1 0 0 1 1 1 1 1 1 0 0 0 0 1 1 1 1 1 1
1 1 1 1 1 1 1 1 1 1 1 1 1 1 0 0 1 1 0 0 1 1 1 1 1 1 1 1 1 1 0 0 0 0 1 1 0 0 1 1 1 1 0 0 1 1 1 1 1 1
0 0 0 0 1 1 0 0 1 1 0 0 0 0 1 1 0 0 1 1 1 1 1 1 1 1 1 1 1 1 1 1 1 1 1 1 0 0 1 1 1 1 1 1 1 1 1 1 0 0
0 0 1 1 1 1 0 0 1 1 1 1 1 1 1 1 1 1 1 1 0 0 0 0 0 0 0 0 0 0 1 1 1 1 0 0 1 1 1 1 0 0 0 0 1 1 1 1 0 0
1 1 1 1 1 1 0 0 1 1 1 1 1 1 0 0 1 1 0 0 1 1 1 1 1 1 1 1 1 1 1 1 1 1 1 1 1 1 1 1 1 1 1 1 0 0 0 0 1 1
1 1 0 0 0 0 1 1 1 1 0 0 1 1 0 0 0 0 1 1 1 1 1 1 1 1 0 0 1 1 0 0 0 0 0 0 1 1 0 0 1 1 1 1 1 1 0 0 0 0
1 1 1 1 0 0 0 0 1 1 0 0 1 1 0 0 1 1 0 0 1 1 1 1 0 0 1 1 1 1 1 1 0 0 1 1 1 1 1 1 1 1 0 0 1 1 1 1 1 1
0 0 1 1 1 1 0 0 0 0 0 0 0 0 1 1 0 0 1 1 0 0 1 1 1 1 0 0 0 0 1 1 0 0 0 0 0 0 0 0 0 0 1 1 1 1 1 1 1 1
1 1 0 0 1 1 1 1 1 1 0 0 1 1 1 1 1 1 0 0 0 0 0 0 1 1 1 1 1 1 0 0 0 0 1 1 1 1 1 1 0 0 0 0 1 1 1 1 0 0
1 1 0 0 1 1 1 1 0 0 1 1 0 0 0 0 0 0 1 1 1 1 0 0 1 1 1 1 1 1 1 1 1 1 1 1 1 1 1 1 0 0 0 0 0 0 1 1 0 0
1 1 1 1 0 0 1 1 0 0 0 0 0 0 0 0 1 1 1 1 0 0 0 0 1 1 1 1 0 0 0 0 0 0 1 1 1 1 1 1 1 1 1 1 1 1 1 1 1 1
0 0 0 0 1 1 0 0 0 0 1 1 0 0 1 1 0 0 0 0 0 0 0 0 1 1 1 1 0 0 1 1 1 1 1 1 0 0 0 0 1 1 1 1 0 0 1 1 0 0
1 1 1 1 1 1 1 1 1 1 0 0 1 1 1 1 0 0 1 1 1 1 0 0 0 0 0 0 0 0 0 0 1 1 0 0 1 1 0 0 1 1 1 1 0 0 0 0 0 0
1 1 1 1 1 1 0 0 0 0 0 0 0 0 0 0 0 0 0 0 0 0 0 0 0 0 0 0 1 1 1 1 0 0 1 1 0 0 1 1 0 0 1 1 0 0 1 1 0 0
1 1 1 1 1 1 0 0 0 0 1 1 1 1 0 0 0 0 0 0 0 0 0 0 0 0 1 1 0 0 1 1 1 1 1 1 0 0 1 1 1 1 1 1 1 1 1 1 1 1
1 1 1 1 1 1 0 0 1 1 1 1 1 1 1 1 0 0 1 1 0 0 1 1 0 0 0 0 1 1 1 1 1 1 1 1 1 1 1 1 1 1 0 0 0 0 0 0 0 0
1 1 1 1 1 1 0 0 1 1 1 1 1 1 1 1 1 1 1 1 1 1 1 1 0 0 1 1 1 1 1 1 1 1 1 1 1 1 1 1 1 1 0 0 1 1 0 0 0 0
1 1 1 1 0 0 0 0 0 0 0 0 0 0 0 0 0 0 1 1 0 0 1 1 1 1 0 0 0 0 1 1 0 0 0 0 1 1 0 0 1 1 0 0 1 1 0 0 1 1
0 0 1 1 1 1 0 0 0 0 1 1 1 1 1 1 0 0 0 0 1 1 0 0 0 0 1 1 0 0 0 0 1 1 1 1 1 1 1 1 0 0 1 1 0 0 1 1 1 1
1 1 0 0 1 1 0 0 1 1 0 0 1 1 0 0 1 1 1 1 1 1 1 1 1 1 0 0 1 1 0 0 0 0 1 1 0 0 1 1 0 0 0 0 1 1 1 1 0 0
1 1 1 1 1 1 1 1 0 0 1 1 1 1 1 1 1 1 1 1 1 1 1 1 0 0 0 0 1 1 0 0 0 0 1 1 0 0 1 1 1 1 0 0 0 0 1 1 1 1
0 0 1 1 1 1 1 1 1 1 1 1 1 1 0 0 1 1 0 0 0 0 0 0 1 1 0 0 1 1 0 0 1 1 1 1 1 1 1 1 1 1 1 1 0 0 0 0 0 0
1 1 1 1 1 1 0 0 1 1 0 0 0 0 0 0 1 1 1 1 0 0 1 1 1 1 1 1 1 1 1 1 0 0 1 1 0 0 0 0 0 0 0 0 1 1 1 1 0 0
1 1 1 1 0 0 0 0 0 0 0 0 1 1 0 0 0 0 0 0 0 0 0 0 1 1 1 1 0 0 1 1 0 0 1 1 1 1 1 1 1 1 0 0 1 1 1 1 1 1
0 0 0 0 1 1 1 1 0 0 1 1 1 1 0 0 0 0 1 1 0 0 1 1 0 0 1 1 1 1 1 1 1 1 0 0 1 1 0 0 1
0 0 1 1 0 0 0 0 1 1 1 1 1 1 0 0 0 0 0 0 1 1 1 1 0 0 1 1 1 1 1 1 0 0 0 0 0 0 0 0 0 0 1 1 1 1 0 0 1 1
0 0 0 0 1 1 1 1 0 0 1 1 1 1 1 1 0 0 1 1 1 1 1 1 0 0 0 0 0 0 0 0 1 1 0 0 0 0 0 0 0 0 0 0 1 1 0 0 0 0
1 1 1 1 1 1 0 0 1 1 1 1 1 1 0 0 0 0 1 1 1 1 1 1 1 1 1 1 0 0 1 1 1 1 1 1 1 1 1 1 0 0 1 1 1 1 0 0 1 1
1 1 0 0 1 1 1 1 1 1 1 1 1 1 1 1 1 1 0 0 1 1 1 1 1 1 1 1 1 1 0 0 0 0 1 1 1 1 1 1 0 0 1 1 1 1 1 1 0 0
0 0 0 0 1 1 0 0 1 1 0 0 0 0 1 1 0 0 1 1 1 1 0 0 1 1 0 0 1 1 1 1 0 0 1 1 0 0 1 1 1 1 0 0 0 0 1 1 0 0
0 0 0 0 0 0 1 1 1 1 1 1 1 1 1 1 0 0 1 1 0 0 1 1 0 0 1 1 0 0 1 1 1 1 0 0 1 1 1 1 1 1 0 0 1 1 1 1 1 1
1 1 1 1 1 1 1 1 1 1 1 1 0 0 0 0 1 1 0 0 1 1 1 1 0 0 0 0 0 0 1 1 1 1 1 1 1 1 1 1 1 1 1 1 0 0 1 1 1 1
1 1 0 0 0 0 1 1 0 0 1 1 1 1 0 0 0 0 1 1 0 0 0 0 1 1 1 1 1 1 0 0 0 0 1 1 1 1 1 1 1 1 1 1 1 1 0 0 0 0
0 0 0 0 1 1 0 0 1 1 0 0 0 0 0 0 1 1 0 0 1 1 1 1 0 0 0 0 1 1 1 1 1 1 1 1 1 1 1 1 1 1 0 0 1 1 0 0 0 0
1 1 0 0 0 0 0 0 0 0 1 1 0 0 0 0 0 0 1 1 0 0 1 1 1 1 0 0 0 0 1 1 0 0 0 0 0 0 0 0 1 1 1 1 0 0 1 1 1 1
0 0 0 0 0 0 1 1 0 0 0 0 1 1 1 1 1 1 0 0 0 0 1 1 1 1 0 0 1 1 0 0 0 0 1 1 1 1 0 0 1 1 1 1 1 1 1 1 0 0
0 0 1 1 1 1 1 1 0 0 0 0 0 0 0 0 0 0 1 1 1 1 0 0 1 1 1 1 0 0 0 0 1 1 0 0 1 1 1 1 0 0 1 1 0 0 1 1 0 0
1 1 1 1 0 0 0 0 1 1 0 0 0 0 1 1 1 1 1 1 0 0 1 1 1 1 1 1 0 0 0 0 0 0 1 1 0 0 1 1 1 1 1 1 1 1 1 1 1 1
1 1 1 1 1 1 0 0 0 0 0 0 0 0 1 1 0 0 1 1 1 1 0 0 1 1 1 1 0 0 1 1 1 1 1 1 0 0 0 0 1 1 1 1 1 1 0 0 1 1
0 0 0 0 1 1 1 1 1 1 0 0 1 1 0 0 0 0 0 0 1 1 0 0 0 0 0 0 1 1 0 0 0 0 1 1 1 1 1 1 0 0 1 1 1 1 0 0 1 1
0 0 0 0 0 0 0 0 0 0 0 0 0 0 0 0 1 1 0 0 0 0 0 0 0 0 0 0 1 1 1 1 0 0 0 0 0 0 0 0 1 1 0 0 1 1 1 1 0 0
1 1 1 1 1 1 0 0 0 0 1 1 1 1 0 0 0 0 1 1 0 0 0 0 0 0 1 1 1 1 0 0 1 1 0 0 0 0 0 0 0 0 1 1 1 1 1 1 1 1
1 1 0 0 0 0 1 1 0 0 0 0 0 0 1 1 1 1 0 0 0 0 1 1 0 0 0 0 1 1 1 1 1 1 1 1 1 1 1 1 0 0 0 0 1 1 0 0 0 0
1 1 0 0 1 1 0 0 1 1 1 1 0 0 0 0 0 0 0 0 1 1 1 1 0 0 1 1 1 1 1 1 0 0 1 1 1 1 0 0 1 1 0 0 0 0 1 1 0 0
1 1 0 0 0 0 0 0 0 0 0 0 0 0 0 0 1 1 0 0 1 1 1 1 1 1 0 0 1 1 1 1 0 0 0 0 1 1 0 0 1 1 0 0 1 1 0 0 1 1
0 0 1 1 1 1 0 0 0 0 1 1 1 1 1 1 0 0 0 0 1 1 0 0 0 0 1 1 0 0 0 0 1 1 1 1 1 1 0 0 0 0 1 1 0 0 1 1 1 1
0 0 0 0 1 1 1 1 0 0 0 0 1 1 0 0 1 1 0 0 1 1 0 0 0 0 1 1 1 1 0 0 0 0 1 1 0 0 1 1 0 0 0 0 1 1 0 0 0 0
1 1 1 1 1 1 1 1 0 0 1 1 0 0 0 0 1 1 1 1 1 1 1 1 1 1 1 1 1 1 1 1 0 0 0 0 0 0 0 0 1 1 1 1 0 0 1 1 1 1
1 1 1 1 1 1 1 1 1 1 1 1 0 0 0 0 0 0 1 1 1 1 0 0 1 1 0 0 1 1 0 0 1 1 0 0 0 0 0 0 1 1 1 1 0 0 0 0 0 0
1 1 1 1 0 0 0 0 1 1 0 0 0 0 0 0 1 1 1 1 0 0 1 1 1 1 1 1 1 1 1 1 0 0 1 1 0 0 0 0 1 1 1 1 0 0 0 0 0 0
1 1 1 1 1 1 0 0 1 1 1 1 1 1 0 0 0 0 1 1 0 1 0 0 1 1 1 1 0 0 0 0 0 0 1 1 1 1 1 1 1 1 1 1 0 0 1 1 0 0
0 0 1 1 1 1 1 1 0 0 1 1 1 1 0 0 0 0 1 1 0 0 0 0 1 1 1 1 1 1 1 1 0 0 1 1 1 1 0 0 0
0 0 1 1 0 0 0 0 1 1 1 1 1 1 0 0 0 0 0 0 1 1 1 1 0 0 1 1 0 0 1 1 0 0 1 1 0 0 0 0 0 0 1 1 1 1 0 0 1 1
0 0 0 0 1 1 0 0 0 0 0 0 1 1 1 1 1 1 1 1 1 1 1 1 1 1 0 0 0 0 0 0 1 1 0 0 0 0 0 0 1 1 0 0 1 1 0 0 0 0
0 0 1 1 1 1 0 0 1 1 1 1 1 1 0 0 0 0 1 1 1 1 1 1 1 1 1 1 0 0 1 1 0 0 0 0 1 1 1 1 0 0 0 0 1 1 0 0 1 1
1 1 1 1 1 1 1 1 1 1 1 1 1 1 0 0 1 1 0 0 1 1 1 1 1 1 1 1 1 1 0 0 0 0 1 1 0 0 1 1 0 0 1 1 1 1 1 1 1 1
0 0 1 1 1 1 0 0 1 1 0 0 0 0 0 0 0 0 1 1 0 0 0 0 1 1 1 1 1 1 1 1 0 0 0 0 1 1 1 1 1 1 0 0 0 0 1 1 0 0
1 1 0 0 0 0 1 1 1 1 1 1 0 0 1 1 0 0 1 1 0 0 0 0 0 0 0 0 0 0 1 1 1 1 0 0 0 0 1 1 1 1 0 0 1 1 1 1 1 1
0 0 1 1 1 1 1 1 0 0 1 1 1 1 1 1 1 1 0 0 0 0 0 0 0 0 0 0 1 1 1 1 1 1 1 1 1 1 1 1 1 1 1 1 0 0 1 1 1 1
1 1 0 0 0 0 1 1 1 1 0 0 1 1 0 0 0 0 1 1 0 0 1 1 1 1 1 1 1 1 0 0 0 0 1 1 1 1 1 1 1 1 1 1 1 1 0 0 0 0
0 0 0 0 0 0 0 0 1 1 0 0 1 1 0 0 1 1 0 0 1 1 1 1 0 0 0 0 0 0 0 0 1 1 1 1 1 1 1 1 1 1 0 0 1 1 0 0 0 0
1 1 0 0 0 0 0 0 0 0 1 1 0 0 0 0 0 0 1 1 0 0 1 1 1 1 0 0 0 0 1 1 0 0 0 0 0 0 0 0 1 1 1 1 0 0 0 0 1 1
0 0 0 0 0 0 1 1 0 0 0 0 1 1 0 0 1 1 0 0 0 0 1 1 1 1 0 0 1 1 0 0 0 0 1 1 1 1 0 0 1 1 0 0 1 1 1 1 0 0
0 0 0 0 1 1 0 0 0 0 0 0 0 0 0 0 0 0 1 1 1 1 0 0 1 1 1 1 0 0 0 0 1 1 1 1 1 1 1 1 0 0 1 1 0 0 1 1 0 0
1 1 1 1 0 0 1 1 0 0 1 1 0 0 1 1 1 1 1 1 0 0 1 1 1 1 1 1 0 0 0 0 0 0 1 1 0 0 1 1 1 1 1 1 1 1 1 1 1 1
0 0 1 1 1 1 0 0 0 0 0 0 0 0 1 1 0 0 0 0 1 1 0 0 1 1 1 1 0 0 1 1 1 1 1 1 0 0 1 1 1 1 1 1 0 0 0 0 1 1
1 1 0 0 1 1 1 1 0 0 0 0 1 1 1 1 0 0 0 0 0 0 0 0 0 0 0 0 1 1 0 0 0 0 1 1 1 1 0 0 1 1 0 0 1 1 0 0 1 1
0 0 1 1 0 0 0 0 0 0 0 0 1 1 1 1 1 1 0 0 0 0 0 0 0 0 1 1 0 0 0 0 0 0 0 0 0 0 0 0 1 1 1 1 0 0 1 1 0 0
1 1 1 1 1 1 1 1 0 0 1 1 0 0 0 0 0 0 1 1 1 1 0 0 0 0 1 1 0 0 0 0 1 1 0 0 1 1 0 0 0 0 1 1 1 1 0 0 1 1
1 1 1 1 1 1 1 1 0 0 1 1 0 0 1 1 1 1 0 0 0 0 1 1 0 0 0 0 0 0 1 1 1 1 1 1 0 0 1 1 0 0 0 0 0 0 0 0 0 0
1 1 0 0 1 1 1 1 1 1 1 1 0 0 0 0 0 0 1 1 1 1 1 1 0 0 1 1 1 1 1 1 0 0 1 1 1 1 0 0 1 1 0 0 1 1 1 1 0 0
1 1 0 0 1 1 1 1 0 0 0 0 0 0 0 0 1 1 0 0 1 1 1 1 1 1 0 0 1 1 1 1 1 1 0 0 0 0 0 0 1 1 0 0 1 1 1 1 1 1
0 0 1 1 1 1 0 0 0 0 1 1 1 1 1 1 0 0 0 0 1 1 0 0 0 0 1 1 0 0 0 0 0 0 1 1 1 1 0 0 0 0 0 0 1 1 1 1 1 1
1 1 0 0 0 0 1 1 0 0 0 0 1 1 0 0 1 1 1 1 1 1 0 0 1 1 1 1 1 1 0 0 0 0 1 1 0 0 1 1 1 1 0 0 1 1 1 1 0 0
1 1 1 1 1 1 0 0 0 0 1 1 0 0 0 0 1 1 1 1 1 1 1 1 0 0 1 1 1 1 1 1 0 0 0 0 0 0 0 0 0 0 1 1 0 0 1 1 1 1
1 1 1 1 1 1 1 1 1 1 1 1 0 0 0 0 0 0 0 0 1 1 0 0 1 1 0 0 1 1 0 0 1 1 0 0 0 0 0 0 1 1 1 1 0 0 0 0 0 0
1 1 1 1 0 0 0 0 1 1 0 0 0 0 0 0 1 1 1 1 1 1 0 0 1 1 1 1 1 1 1 1 1 1 1 1 0 0 0 0 1 1 1 1 0 0 0 0 0 0
1 1 1 1 1 1 0 0 0 0 0 0 1 1 1 1 0 0 1 1 1 1 0 0 1 1 1 1 0 0 1 1 1 1 0 0 1 1 1 1 1 1 1 1 0 0 1 1 0 0
0 0 0 0 1 1 1 1 0 0 1 1 1 1 0 0 0 0 1 1 0 0 0 0 1 1 1 1 0 0 1 1 0 0 1 1 1 1 0 0 1
0 0 1 1 0 0 0 0 1 1 1 1 1 1 0 0 0 0 0 0 1 1 1 1 0 0 1 1 0 0 1 1 0 0 1 1 0 0 0 0 0 0 1 1 1 1 0 0 1 1
0 0 0 0 1 1 0 0 0 0 0 0 1 1 1 1 1 1 1 1 1 1 1 1 1 1 0 0 0 0 0 0 1 1 0 0 0 0 0 0 0 0 0 0 1 1 0 0 0 0
1 1 1 1 1 1 0 0 1 1 1 1 1 1 0 0 0 0 1 1 1 1 1 1 1 1 1 1 0 0 1 1 0 0 0 0 1 1 1 1 0 0 0 0 1 1 1 1 1 1
1 1 0 0 1 1 1 1 1 1 1 1 1 1 0 0 1 1 0 0 1 1 1 1 1 1 1 1 1 1 0 0 0 0 1 1 1 1 1 1 0 0 1 1 1 1 1 1 1 1
0 0 0 0 1 1 0 0 1 1 0 0 0 0 1 1 0 0 1 1 0 0 0 0 1 1 1 1 1 1 1 1 0 0 1 1 1 1 1 1 1 1 0 0 0 0 1 1 0 0
1 1 0 0 1 1 1 1 1 1 1 1 0 0 1 1 0 0 1 1 0 0 0 0 0 0 0 0 0 0 1 1 1 1 0 0 1 1 1 1 1 1 1 1 1 1 1 1 1 1
0 0 1 1 1 1 1 1 0 0 1 1 1 1 1 1 1 1 0 0 0 0 0 0 0 0 0 0 1 1 1 1 1 1 1 1 1 1 1 1 1 1 1 1 0 0 1 1 1 1
1 1 0 0 0 0 1 1 1 1 0 0 0 0 0 0 0 0 1 1 0 0 1 1 1 1 1 1 1 1 0 0 0 0 1 1 1 1 1 1 1 1 1 1 1 1 0 0 0 0
0 0 0 0 0 0 0 0 1 1 0 0 1 1 0 0 1 1 0 0 1 1 0 0 0 0 0 0 0 0 0 0 1 1 1 1 0 0 1 1 1 1 0 0 1 1 0 0 1 1
1 1 0 0 0 0 0 0 0 0 1 1 0 0 0 0 0 0 1 1 0 0 1 1 1 1 0 0 0 0 1 1 0 0 1 1 0 0 0 0 1 1 1 1 0 0 0 0 1 1
0 0 0 0 0 0 1 1 0 0 0 0 1 1 0 0 1 1 0 0 0 0 1 1 1 1 0 0 1 1 0 0 0 0 1 1 1 1 0 0 1 1 0 0 1 1 1 1 0 0
0 0 1 1 1 1 0 0 0 0 0 0 0 0 0 0 1 1 1 1 1 1 0 0 1 1 1 1 0 0 0 0 1 1 1 1 1 1 1 1 0 0 1 1 0 0 1 1 0 0
1 1 1 1 0 0 1 1 1 1 0 0 0 0 1 1 1 1 1 1 0 0 1 1 1 1 1 1 0 0 0 0 0 0 1 1 1 1 1 1 1 1 1 1 1 1 1 1 1 1
1 1 1 1 1 1 0 0 0 0 0 0 0 0 1 1 0 0 0 0 1 1 0 0 1 1 1 1 0 0 1 1 1 1 1 1 0 0 1 1 1 1 1 1 1 1 0 0 1 1
1 1 0 0 1 1 1 1 0 0 0 0 1 1 0 0 0 0 0 0 0 0 0 0 0 0 1 1 0 0 0 0 0 0 1 1 1 1 0 0 1 1 1 1 1 1 0 0 0 0
0 0 0 0 0 0 0 0 0 0 0 0 1 1 1 1 1 1 0 0 1 1 1 1 0 0 1 1 0 0 0 0 0 0 0 0 0 0 0 0 1 1 1 1 0 0 1 1 1 1
1 1 1 1 0 0 1 1 0 0 1 1 1 1 0 0 0 0 1 1 1 1 0 0 0 0 1 1 0 0 0 0 1 1 0 0 1 1 0 0 0 0 1 1 1 1 0 0 1 1
0 0 0 0 0 0 1 1 0 0 0 0 0 0 1 1 1 1 1 1 0 0 1 1 0 0 0 0 0 0 1 1 1 1 0 0 0 0 1 1 0 0 0 0 1 1 1 1 0 0
1 1 0 0 1 1 1 1 1 1 1 1 0 0 0 0 0 0 1 1 1 1 1 1 0 0 1 1 1 1 1 1 0 0 1 1 1 1 0 0 1 1 0 0 1 1 1 1 0 0
1 1 1 1 1 1 1 1 1 1 0 0 0 0 0 0 1 1 0 0 1 1 1 1 1 1 0 0 1 1 1 1 0 0 0 0 0 0 0 0 1 1 0 0 1 1 1 1 1 1
0 0 0 0 1 1 0 0 0 0 1 1 1 1 1 1 0 0 0 0 1 1 0 0 1 1 1 1 1 1 0 0 0 0 1 1 1 1 0 0 0 0 0 0 1 1 1 1 1 1
1 1 0 0 0 0 1 1 0 0 0 0 1 1 0 0 1 1 1 1 1 1 0 0 1 1 1 1 1 1 0 0 0 0 1 1 0 0 1 1 1 1 0 0 1 1 0 0 0 0
1 1 1 1 1 1 0 0 1 1 1 1 0 0 0 0 1 1 1 1 1 1 0 0 0 0 1 1 1 1 1 1 0 0 1 1 0 0 0 0 0 0 0 0 0 0 1 1 1 1
1 1 1 1 1 1 1 1 1 1 1 1 0 0 0 0 0 0 0 0 1 1 0 0 1 1 0 0 1 1 0 0 1 1 0 0 0 0 0 0 1 1 1 1 1 1 0 0 0 0
1 1 1 1 0 0 0 0 0 0 0 0 0 0 0 0 1 1 1 1 1 1 0 0 1 1 1 1 0 0 1 1 1 1 1 1 0 0 0 0 1 1 1 1 0 0 0 0 0 0
1 1 1 1 1 1 0 0 0 0 0 0 1 1 1 1 0 0 1 1 1 1 0 0 1 1 1 1 1 1 1 1 1 1 0 0 1 1 1 1 1 1 1 1 0 0 1 1 0 0
0 0 1 1 1 1 1 1 0 0 1 1 1 1 0 0 0 0 1 1 0 0 0 0 1 1 1 1 0 0 1 1 0 0 1 1 1 1 0 0 1
0 0 1 1 0 0 0 0 1 1 1 1 1 1 0 0 0 0 0 0 1 1 1 1 0 0 1 1 0 0 1 1 0 0 1 1 0 0 0 0 0 0 1 1 1 1 0 0 1 1
0 0 0 0 1 1 0 0 0 0 0 0 1 1 1 1 1 1 1 1 1 1 1 1 1 1 1 1 0 0 0 0 1 1 0 0 0 0 0 0 1 1 0 0 1 1 0 0 0 0
0 0 1 1 1 1 0 0 1 1 1 1 0 0 0 0 0 0 1 1 1 1 1 1 1 1 1 1 0 0 1 1 0 0 1 1 1 1 1 1 0 0 0 0 1 1 0 0 1 1
1 1 1 1 1 1 1 1 1 1 1 1 1 1 0 0 1 1 0 0 1 1 1 1 1 1 1 1 1 1 0 0 0 0 1 1 0 0 1 1 0 0 1 1 1 1 1 1 1 1
0 0 1 1 1 1 0 0 1 1 0 0 0 0 1 1 0 0 1 1 0 0 0 0 1 1 1 1 1 1 1 1 0 0 1 1 0 0 1 1 1 1 0 0 0 0 1 1 0 0
1 1 0 0 0 0 1 1 1 1 1 1 0 0 1 1 0 0 1 1 0 0 0 0 0 0 0 0 0 0 1 1 1 1 0 0 1 1 0 0 1 1 1 1 1 1 1 1 1 1
0 0 1 1 1 1 1 1 0 0 1 1 1 1 1 1 1 1 0 0 0 0 0 0 0 0 0 0 0 0 1 1 1 1 1 1 1 1 1 1 1 1 1 1 0 0 1 1 1 1
1 1 0 0 0 0 1 1 1 1 0 0 0 0 0 0 0 0 1 1 0 0 1 1 1 1 1 1 0 0 0 0 0 0 1 1 1 1 1 1 1 1 1 1 1 1 0 0 0 0
0 0 0 0 0 0 0 0 1 1 0 0 1 1 1 1 1 1 0 0 1 1 0 0 0 0 0 0 0 0 0 0 1 1 1 1 0 0 1 1 1 1 0 0 1 1 0 0 0 0
1 1 0 0 1 1 0 0 0 0 1 1 0 0 0 0 0 0 1 1 0 0 1 1 1 1 0 0 0 0 1 1 0 0 1 1 0 0 0 0 1 1 1 1 0 0 0 0 1 1
0 0 0 0 0 0 1 1 0 0 0 0 1 1 0 0 1 1 0 0 0 0 1 1 1 1 0 0 1 1 0 0 0 0 1 1 1 1 0 0 1 1 0 0 1 1 1 1 0 0
0 0 0 0 1 1 0 0 0 0 0 0 0 0 0 0 1 1 1 1 1 1 0 0 1 1 1 1 0 0 0 0 1 1 0 0 1 1 1 1 0 0 1 1 0 0 1 1 0 0
1 1 1 1 0 0 1 1 0 0 1 1 0 0 1 1 1 1 1 1 0 0 1 1 1 1 1 1 0 0 0 0 0 0 1 1 0 0 1 1 1 1 1 1 1 1 1 1 1 1
0 0 1 1 1 1 0 0 0 0 0 0 0 0 1 1 0 0 0 0 1 1 0 0 1 1 1 1 0 0 1 1 1 1 1 1 0 0 1 1 1 1 1 1 0 0 0 0 1 1
1 1 0 0 1 1 1 1 1 1 0 0 1 1 1 1 0 0 0 0 0 0 0 0 0 0 1 1 1 1 0 0 0 0 1 1 1 1 0 0 1 1 1 1 1 1 0 0 1 1
0 0 0 0 0 0 0 0 0 0 0 0 1 1 1 1 1 1 0 0 0 0 0 0 0 0 1 1 1 1 0 0 1 1 0 0 0 0 0 0 1 1 0 0 0 0 1 1 1 1
1 1 1 1 1 1 1 1 0 0 0 0 0 0 0 0 0 0 1 1 1 1 0 0 0 0 1 1 0 0 0 0 1 1 0 0 1 1 0 0 0 0 1 1 1 1 0 0 1 1
0 0 1 1 1 1 1 1 0 0 1 1 0 0 1 1 1 1 1 1 0 0 1 1 0 0 0 0 0 0 1 1 1 1 0 0 0 0 1 1 0 0 0 0 0 0 1 1 0 0
1 1 0 0 1 1 1 1 1 1 1 1 0 0 0 0 0 0 1 1 1 1 1 1 0 0 1 1 1 1 1 1 0 0 1 1 1 1 0 0 1 1 0 0 1 1 1 1 0 0
1 1 1 1 1 1 1 1 1 1 0 0 0 0 0 0 1 1 0 0 1 1 1 1 1 1 1 1 1 1 1 1 1 1 0 0 1 1 0 0 1 1 0 0 1 1 1 1 1 1
0 0 0 0 1 1 0 0 0 0 1 1 1 1 1 1 0 0 0 0 1 1 0 0 1 1 1 1 1 1 0 0 0 0 1 1 1 1 0 0 0 0 0 0 1 1 1 1 1 1
0 0 0 0 0 0 1 1 0 0 0 0 1 1 0 0 1 1 1 1 1 1 0 0 1 1 1 1 1 1 0 0 0 0 1 1 0 0 1 1 1 1 0 0 1 1 1 1 0 0
1 1 1 1 0 0 0 0 1 1 1 1 0 0 0 0 1 1 1 1 1 1 0 0 0 0 1 1 1 1 1 1 0 0 0 0 0 0 0 0 0 0 1 1 0 0 1 1 1 1
1 1 1 1 1 1 1 1 1 1 1 1 0 0 0 0 0 0 0 0 1 1 0 0 1 1 0 0 1 1 0 0 1 1 0 0 0 0 0 0 1 1 1 1 1 1 0 0 0 0
1 1 1 1 0 0 0 0 0 0 0 0 0 0 0 0 1 1 1 1 1 1 0 0 1 1 1 1 1 1 1 1 1 1 1 1 0 0 0 0 1 1 1 1 0 0 0 0 0 0
1 1 1 1 1 1 0 0 0 0 0 0 1 1 1 1 0 0 1 1 1 1 0 0 1 1 1 1 1 1 1 1 1 1 0 0 1 1 1 1 1 1 1 1 0 0 1 1 1 1
0 0 0 0 1 1 1 1 0 0 1 1 0 0 0 0 0 0 1 1 0 0 0 0 1 1 1 1 0 0 1 1 0 0 1 1 1 1 0 0 1
0 0 1 1 0 0 0 0 1 1 1 1 1 1 0 0 0 0 0 0 1 1 1 1 0 0 1 1 0 0 1 1 0 0 1 1 0 0 0 0 0 0 1 1 1 1 0 0 1 1
0 0 0 0 1 1 0 0 0 0 0 0 1 1 1 1 1 1 1 1 1 1 1 1 1 1 0 0 0 0 0 0 1 1 0 0 1 1 0 0 0 0 0 0 1 1 0 0 0 0
1 1 1 1 1 1 0 0 1 1 1 1 1 1 0 0 0 0 1 1 1 1 1 1 1 1 1 1 0 0 1 1 0 0 0 0 1 1 1 1 0 0 0 0 1 1 1 1 1 1
1 1 0 0 1 1 1 1 1 1 1 1 1 1 0 0 1 1 0 0 1 1 1 1 1 1 1 1 1 1 0 0 0 0 1 1 1 1 0 0 0 0 1 1 1 1 1 1 1 1
0 0 0 0 1 1 0 0 1 1 0 0 0 0 1 1 0 0 1 1 0 0 0 0 0 0 1 1 1 1 1 1 0 0 1 1 1 1 1 1 1 1 0 0 0 0 1 1 0 0
1 1 0 0 0 0 1 1 1 1 1 1 0 0 1 1 0 0 1 1 0 0 1 1 0 0 0 0 0 0 1 1 1 1 0 0 1 1 0 0 1 1 0 0 1 1 1 1 1 1
0 0 1 1 1 1 1 1 1 1 1 1 1 1 1 1 1 1 0 0 1 1 0 0 0 0 0 0 1 1 1 1 1 1 1 1 1 1 0 0 1 1 1 1 0 0 1 1 1 1
1 1 0 0 0 0 1 1 1 1 1 1 0 0 0 0 0 0 1 1 0 0 1 1 1 1 1 1 1 1 0 0 0 0 1 1 1 1 1 1 1 1 1 1 1 1 0 0 0 0
0 0 0 0 0 0 0 0 1 1 0 0 0 0 0 0 1 1 0 0 1 1 1 1 0 0 0 0 1 1 0 0 1 1 1 1 0 0 1 1 1 1 0 0 1 1 0 0 0 0
1 1 0 0 1 1 0 0 0 0 1 1 0 0 0 0 0 0 1 1 0 0 1 1 1 1 0 0 0 0 1 1 0 0 0 0 0 0 0 0 1 1 1 1 0 0 0 0 1 1
0 0 0 0 0 0 1 1 0 0 0 0 1 1 0 0 1 1 0 0 0 0 1 1 1 1 0 0 1 1 0 0 0 0 1 1 1 1 0 0 1 1 0 0 1 1 1 1 0 0
0 0 1 1 1 1 0 0 0 0 0 0 0 0 0 0 0 0 1 1 1 1 0 0 1 1 1 1 0 0 0 0 1 1 1 1 1 1 1 1 0 0 1 1 0 0 1 1 0 0
1 1 1 1 0 0 1 1 1 1 0 0 0 0 1 1 1 1 1 1 0 0 1 1 1 1 1 1 0 0 0 0 0 0 1 1 1 1 1 1 1 1 1 1 1 1 1 1 1 1
1 1 1 1 1 1 0 0 0 0 0 0 0 0 1 1 0 0 0 0 1 1 0 0 1 1 1 1 0 0 1 1 1 1 1 1 0 0 1 1 1 1 1 1 1 1 0 0 1 1
1 1 0 0 1 1 1 1 1 1 0 0 1 1 0 0 0 0 0 0 0 0 0 0 0 0 0 0 1 1 0 0 0 0 1 1 1 1 1 1 1 1 1 1 1 1 0 0 1 1
0 0 0 0 0 0 0 0 0 0 0 0 1 1 1 1 1 1 0 0 1 1 1 1 0 0 1 1 0 0 0 0 0 0 0 0 0 0 0 0 1 1 1 1 0 0 1 1 0 0
1 1 1 1 0 0 1 1 0 0 0 0 1 1 0 0 0 0 1 1 1 1 0 0 0 0 1 1 0 0 0 0 1 1 0 0 1 1 0 0 0 0 1 1 1 1 0 0 1 1
0 0 0 0 0 0 1 1 0 0 0 0 0 0 1 1 1 1 0 0 0 0 1 1 0 0 0 0 0 0 1 1 1 1 1 1 0 0 1 1 0 0 0 0 1 1 0 0 0 0
1 1 0 0 1 1 1 1 1 1 1 1 0 0 0 0 0 0 1 1 1 1 1 1 0 0 1 1 1 1 1 1 0 0 1 1 1 1 0 0 1 1 0 0 1 1 1 1 0 0
1 1 1 1 0 0 1 1 0 0 0 0 0 0 0 0 1 1 0 0 1 1 1 1 1 1 0 0 1 1 1 1 1 1 0 0 1 1 0 0 1 1 0 0 1 1 1 1 1 1
0 0 1 1 1 1 0 0 0 0 1 1 1 1 1 1 0 0 0 0 1 1 0 0 0 0 1 1 0 0 0 0 0 0 1 1 1 1 0 0 0 0 0 0 0 0 1 1 1 1
1 1 0 0 0 0 1 1 0 0 0 0 1 1 0 0 1 1 0 0 1 1 0 0 0 0 1 1 1 1 0 0 0 0 1 1 0 0 1 1 1 1 0 0 1 1 0 0 0 0
1 1 1 1 1 1 0 0 0 0 1 1 0 0 0 0 1 1 1 1 1 1 1 1 0 0 1 1 1 1 1 1 0 0 1 1 0 0 0 0 1 1 1 1 0 0 1 1 0 0
1 1 1 1 1 1 1 1 1 1 1 1 0 0 0 0 0 0 0 0 1 1 0 0 1 1 0 0 1 1 0 0 1 1 0 0 0 0 0 0 1 1 1 1 1 1 0 0 0 0
1 1 1 1 0 0 0 0 0 0 0 0 0 0 0 0 1 1 1 1 1 1 0 0 1 1 1 1 1 1 1 1 1 1 1 1 0 0 0 0 1 1 1 1 0 0 0 0 0 0
1 1 1 1 1 1 0 0 0 0 0 0 1 1 1 1 0 0 1 1 1 1 0 0 1 1 1 1 0 0 1 1 1 1 0 0 1 1 1 1 1 1 1 1 0 0 1 1 1 1
0 0 1 1 1 1 1 1 0 0 1 1 0 0 0 0 0 0 1 1 0 0 0 0 1 1 1 1 0 0 1 1 0 0 1 1 1 1 0 0 1
0 0 1 1 0 0 0 0 1 1 1 1 1 1 0 0 0 0 0 0 1 1 1 1 0 0 1 1 0 0 1 1 0 0 1 1 0 0 0 0 0 0 1 1 1 1 0 0 1 1
0 0 0 0 1 1 0 0 0 0 0 0 1 1 1 1 1 1 1 1 1 1 1 1 1 1 1 1 0 0 0 0 1 1 0 0 1 1 0 0 1 1 0 0 1 1 0 0 0 0
1 1 1 1 1 1 0 0 1 1 1 1 1 1 0 0 0 0 1 1 1 1 1 1 1 1 1 1 0 0 1 1 0 0 0 0 1 1 1 1 0 0 0 0 1 1 0 0 1 1
1 1 0 0 1 1 1 1 1 1 1 1 1 1 0 0 1 1 0 0 1 1 1 1 1 1 1 1 1 1 0 0 0 0 1 1 0 0 0 0 0 0 1 1 1 1 1 1 1 1
0 0 0 0 1 1 0 0 1 1 0 0 0 0 0 0 0 0 1 1 0 0 0 0 0 0 1 1 1 1 1 1 0 0 1 1 1 1 1 1 1 1 0 0 0 0 1 1 0 0
1 1 0 0 0 0 1 1 1 1 1 1 0 0 1 1 0 0 1 1 0 0 0 0 0 0 0 0 0 0 1 1 1 1 0 0 0 0 0 0 1 1 1 1 1 1 1 1 1 1
0 0 1 1 1 1 1 1 0 0 1 1 1 1 1 1 1 1 0 0 0 0 0 0 0 0 0 0 1 1 1 1 1 1 1 1 1 1 0 0 1 1 1 1 0 0 1 1 1 1
1 1 0 0 0 0 1 1 1 1 0 0 0 0 0 0 0 0 1 1 0 0 1 1 1 1 1 1 1 1 0 0 0 0 1 1 1 1 1 1 1 1 1 1 1 1 0 0 0 0
0 0 0 0 0 0 0 0 1 1 0 0 1 1 0 0 1 1 0 0 1 1 0 0 0 0 0 0 0 0 0 0 1 1 1 1 1 1 1 1 1 1 0 0 1 1 0 0 0 0
1 1 0 0 1 1 0 0 0 0 1 1 0 0 0 0 0 0 1 1 0 0 1 1 1 1 0 0 0 0 1 1 0 0 1 1 0 0 0 0 1 1 1 1 0 0 0 0 1 1
0 0 0 0 0 0 1 1 0 0 0 0 1 1 0 0 1 1 0 0 0 0 1 1 1 1 0 0 1 1 0 0 0 0 1 1 1 1 0 0 1 1 0 0 1 1 1 1 0 0
0 0 1 1 1 1 0 0 0 0 0 0 0 0 0 0 1 1 1 1 1 1 0 0 1 1 1 1 0 0 0 0 1 1 1 1 1 1 1 1 0 0 1 1 0 0 1 1 0 0
1 1 1 1 0 0 1 1 0 0 0 0 0 0 1 1 1 1 1 1 0 0 1 1 1 1 1 1 0 0 0 0 0 0 1 1 0 0 1 1 1 1 1 1 1 1 1 1 1 1
0 0 1 1 1 1 0 0 0 0 0 0 0 0 1 1 0 0 0 0 1 1 0 0 1 1 1 1 0 0 1 1 1 1 1 1 0 0 1 1 1 1 1 1 0 0 0 0 1 1
1 1 0 0 1 1 1 1 1 1 0 0 1 1 1 1 0 0 0 0 0 0 0 0 0 0 1 1 1 1 0 0 0 0 1 1 1 1 0 0 1 1 0 0 1 1 0 0 1 1
0 0 1 1 0 0 0 0 0 0 0 0 1 1 1 1 1 1 0 0 1 1 1 1 0 0 1 1 0 0 0 0 0 0 0 0 0 0 0 0 1 1 0 0 0 0 1 1 0 0
1 1 1 1 0 0 1 1 0 0 0 0 0 0 0 0 0 0 1 1 1 1 0 0 0 0 1 1 0 0 0 0 1 1 0 0 1 1 0 0 0 0 1 1 1 1 0 0 1 1
1 1 1 1 1 1 1 1 0 0 0 0 0 0 1 1 1 1 0 0 0 0 1 1 0 0 0 0 0 0 1 1 1 1 0 0 0 0 1 1 0 0 0 0 0 0 1 1 0 0
1 1 0 0 1 1 1 1 1 1 1 1 0 0 0 0 0 0 1 1 1 1 1 1 0 0 1 1 1 1 1 1 0 0 1 1 1 1 0 0 1 1 0 0 1 1 1 1 0 0
1 1 1 1 1 1 0 0 1 1 0 0 0 0 0 0 1 1 0 0 1 1 1 1 1 1 0 0 1 1 1 1 1 1 0 0 0 0 0 0 1 1 0 0 1 1 1 1 1 1
0 0 0 0 1 1 0 0 0 0 1 1 1 1 1 1 0 0 0 0 1 1 0 0 1 1 1 1 1 1 0 0 0 0 1 1 1 1 0 0 0 0 0 0 1 1 1 1 1 1
0 0 0 0 0 0 1 1 0 0 0 0 1 1 0 0 1 1 1 1 1 1 0 0 0 0 1 1 1 1 0 0 0 0 1 1 0 0 1 1 1 1 0 0 1 1 1 1 0 0
1 1 1 1 0 0 0 0 1 1 1 1 0 0 0 0 1 1 1 1 1 1 0 0 0 0 1 1 1 1 1 1 0 0 0 0 0 0 0 0 0 0 1 1 0 0 1 1 0 0
1 1 1 1 1 1 1 1 1 1 1 1 0 0 0 0 0 0 0 0 1 1 0 0 1 1 0 0 1 1 0 0 1 1 0 0 0 0 0 0 1 1 1 1 0 0 0 0 0 0
1 1 1 1 0 0 0 0 1 1 0 0 0 0 0 0 1 1 1 1 1 1 0 0 1 1 1 1 1 1 1 1 1 1 1 1 0 0 0 0 1 1 1 1 0 0 0 0 0 0
1 1 1 1 1 1 0 0 0 0 0 0 1 1 1 1 0 0 1 1 1 1 0 0 1 1 1 1 1 1 1 1 1 1 0 0 1 1 1 1 1 1 1 1 0 0 1 1 0 0
0 0 0 0 1 1 1 1 0 0 1 1 1 1 0 0 0 0 1 1 0 0 0 0 1 1 1 1 0 0 1 1 0 0 1 1 1 1 0 0 1
0 0 1 1 0 0 0 0 1 1 1 1 1 1 0 0 0 0 0 0 1 1 1 1 0 0 1 1 0 0 1 1 0 0 1 1 0 0 0 0 0 0 1 1 1 1 0 0 1 1
0 0 0 0 1 1 0 0 0 0 0 0 1 1 1 1 1 1 1 1 1 1 1 1 1 1 1 1 0 0 0 0 1 1 0 0 1 1 0 0 0 0 0 0 1 1 0 0 0 0
1 1 1 1 1 1 0 0 1 1 1 1 0 0 0 0 0 0 1 1 1 1 1 1 1 1 1 1 0 0 1 1 0 0 1 1 1 1 1 1 0 0 0 0 1 1 0 0 1 1
1 1 0 0 1 1 1 1 1 1 1 1 1 1 0 0 1 1 0 0 1 1 1 1 1 1 1 1 1 1 0 0 0 0 1 1 1 1 0 0 0 0 1 1 1 1 1 1 1 1
0 0 0 0 1 1 0 0 1 1 0 0 0 0 1 1 0 0 1 1 0 0 0 0 0 0 1 1 1 1 1 1 0 0 0 0 0 0 1 1 1 1 0 0 0 0 1 1 0 0
1 1 0 0 1 1 1 1 1 1 1 1 0 0 1 1 0 0 1 1 0 0 0 0 0 0 0 0 0 0 1 1 1 1 0 0 1 1 1 1 1 1 0 0 1 1 1 1 1 1
0 0 1 1 1 1 1 1 0 0 1 1 1 1 1 1 1 1 0 0 1 1 0 0 0 0 0 0 0 0 1 1 1 1 1 1 1 1 0 0 1 1 1 1 0 0 1 1 1 1
1 1 0 0 0 0 1 1 1 1 1 1 1 1 0 0 0 0 1 1 0 0 1 1 1 1 1 1 0 0 0 0 0 0 1 1 1 1 1 1 1 1 1 1 1 1 0 0 0 0
0 0 0 0 0 0 0 0 1 1 0 0 1 1 1 1 1 1 0 0 1 1 1 1 0 0 0 0 0 0 0 0 1 1 1 1 0 0 1 1 1 1 0 0 1 1 0 0 0 0
1 1 0 0 0 0 0 0 0 0 1 1 0 0 0 0 0 0 1 1 0 0 1 1 1 1 0 0 0 0 1 1 0 0 0 0 0 0 0 0 1 1 1 1 0 0 0 0 1 1
0 0 0 0 0 0 1 1 0 0 0 0 1 1 0 0 1 1 0 0 0 0 1 1 1 1 0 0 1 1 0 0 0 0 1 1 1 1 0 0 1 1 0 0 1 1 1 1 0 0
0 0 1 1 1 1 0 0 0 0 0 0 0 0 0 0 0 0 1 1 1 1 0 0 1 1 1 1 0 0 0 0 1 1 0 0 1 1 1 1 0 0 1 1 0 0 1 1 0 0
1 1 1 1 0 0 1 1 1 1 0 0 0 0 1 1 1 1 1 1 0 0 1 1 1 1 1 1 0 0 0 0 0 0 1 1 0 0 1 1 1 1 1 1 1 1 1 1 1 1
1 1 1 1 1 1 0 0 0 0 0 0 0 0 1 1 0 0 0 0 1 1 0 0 1 1 1 1 0 0 1 1 1 1 1 1 0 0 1 1 1 1 1 1 1 1 0 0 1 1
1 1 0 0 1 1 1 1 0 0 0 0 1 1 0 0 0 0 0 0 0 0 0 0 0 0 0 0 0 0 0 0 0 0 1 1 1 1 0 0 1 1 1 1 1 1 0 0 0 0
0 0 0 0 0 0 0 0 0 0 0 0 1 1 1 1 1 1 0 0 0 0 0 0 0 0 1 1 0 0 0 0 1 1 0 0 0 0 0 0 1 1 0 0 0 0 1 1 0 0
1 1 1 1 1 1 1 1 0 0 1 1 1 1 0 0 0 0 1 1 1 1 0 0 0 0 1 1 0 0 0 0 1 1 0 0 1 1 0 0 0 0 1 1 1 1 0 0 1 1
0 0 0 0 0 0 1 1 0 0 0 0 0 0 1 1 1 1 0 0 0 0 1 1 0 0 0 0 0 0 1 1 1 1 0 0 0 0 1 1 0 0 0 0 1 1 0 0 0 0
1 1 0 0 1 1 1 1 1 1 1 1 0 0 0 0 0 0 1 1 1 1 1 1 0 0 1 1 1 1 1 1 0 0 1 1 1 1 0 0 1 1 0 0 1 1 1 1 0 0
1 1 0 0 0 0 0 0 0 0 0 0 0 0 0 0 1 1 0 0 1 1 1 1 1 1 1 1 1 1 1 1 0 0 0 0 0 0 0 0 1 1 0 0 1 1 1 1 1 1
0 0 0 0 1 1 0 0 0 0 1 1 1 1 1 1 0 0 0 0 1 1 0 0 0 0 1 1 0 0 0 0 0 0 1 1 1 1 0 0 0 0 0 0 0 0 1 1 1 1
0 0 0 0 0 0 1 1 0 0 0 0 1 1 0 0 1 1 1 1 1 1 0 0 0 0 1 1 1 1 0 0 0 0 1 1 0 0 1 1 1 1 0 0 1 1 0 0 0 0
1 1 1 1 0 0 0 0 0 0 1 1 0 0 0 0 1 1 1 1 1 1 1 1 0 0 1 1 1 1 1 1 0 0 0 0 0 0 0 0 0 0 0 0 0 0 1 1 0 0
1 1 1 1 1 1 1 1 1 1 1 1 0 0 0 0 0 0 0 0 1 1 0 0 1 1 0 0 1 1 0 0 1 1 0 0 0 0 0 0 1 1 1 1 1 1 0 0 0 0
1 1 1 1 0 0 0 0 0 0 0 0 0 0 0 0 1 1 1 1 1 1 0 0 1 1 1 1 0 0 1 1 1 1 1 1 0 0 0 0 1 1 1 1 0 0 0 0 0 0
1 1 1 1 1 1 0 0 0 0 0 0 1 1 1 1 0 0 1 1 1 1 0 0 1 1 1 1 0 0 1 1 1 1 0 0 1 1 1 1 1 1 1 1 0 0 1 1 0 0
1 1 1 1 1 1 1 1 0 0 1 1 1 1 0 0 0 0 1 1 0 0 0 0 1 1 1 1 0 0 1 1 0 0 1 1 1 1 0 0 1
0 0 1 1 0 0 0 0 1 1 1 1 1 1 0 0 0 0 0 0 1 1 1 1 0 0 1 1 0 0 1 1 0 0 1 1 0 0 0 0 0 0 1 1 1 1 0 0 1 1
0 0 0 0 1 1 0 0 0 0 0 0 1 1 1 1 1 1 1 1 1 1 1 1 1 1 0 0 0 0 0 0 1 1 0 0 0 0 0 0 1 1 0 0 1 1 0 0 0 0
0 0 1 1 1 1 0 0 1 1 1 1 1 1 0 0 0 0 1 1 1 1 1 1 1 1 1 1 0 0 1 1 0 0 0 0 1 1 1 1 0 0 0 0 1 1 0 0 1 1
1 1 1 1 1 1 1 1 1 1 1 1 1 1 0 0 1 1 0 0 1 1 1 1 1 1 1 1 1 1 0 0 0 0 1 1 0 0 1 1 0 0 1 1 1 1 1 1 1 1
0 0 1 1 1 1 0 0 1 1 0 0 0 0 0 0 0 0 1 1 0 0 0 0 1 1 1 1 1 1 1 1 0 0 0 0 1 1 1 1 1 1 0 0 0 0 1 1 0 0
1 1 0 0 1 1 1 1 1 1 1 1 0 0 1 1 0 0 1 1 0 0 1 1 0 0 0 0 0 0 1 1 1 1 0 0 0 0 0 0 1 1 1 1 1 1 1 1 1 1
0 0 1 1 1 1 1 1 0 0 1 1 1 1 1 1 1 1 0 0 0 0 0 0 0 0 0 0 1 1 1 1 1 1 1 1 1 1 1 1 1 1 1 1 0 0 1 1 1 1
1 1 0 0 0 0 1 1 1 1 1 1 1 1 0 0 0 0 1 1 0 0 1 1 1 1 1 1 1 1 0 0 0 0 1 1 1 1 1 1 1 1 1 1 1 1 0 0 0 0
0 0 0 0 0 0 0 0 1 1 0 0 0 0 0 0 1 1 0 0 1 1 0 0 0 0 0 0 0 0 0 0 1 1 1 1 1 1 1 1 1 1 0 0 1 1 0 0 1 1
1 1 0 0 1 1 0 0 0 0 1 1 0 0 0 0 0 0 1 1 0 0 1 1 1 1 0 0 0 0 1 1 0 0 1 1 0 0 0 0 1 1 1 1 0 0 0 0 1 1
0 0 0 0 0 0 1 1 0 0 0 0 1 1 0 0 1 1 0 0 0 0 1 1 1 1 0 0 1 1 0 0 0 0 1 1 1 1 0 0 1 1 0 0 1 1 1 1 0 0
0 0 0 0 1 1 0 0 0 0 0 0 0 0 0 0 1 1 1 1 1 1 0 0 1 1 1 1 0 0 0 0 1 1 1 1 1 1 1 1 0 0 1 1 0 0 1 1 0 0
1 1 1 1 0 0 1 1 0 0 1 1 0 0 1 1 1 1 1 1 0 0 1 1 1 1 1 1 0 0 0 0 0 0 1 1 0 0 1 1 1 1 1 1 1 1 1 1 1 1
0 0 1 1 1 1 0 0 0 0 0 0 0 0 1 1 0 0 0 0 1 1 0 0 1 1 1 1 0 0 1 1 1 1 1 1 0 0 1 1 1 1 1 1 0 0 0 0 1 1
1 1 0 0 1 1 1 1 0 0 0 0 1 1 1 1 0 0 0 0 0 0 0 0 0 0 1 1 0 0 0 0 0 0 1 1 1 1 1 1 1 1 0 0 1 1 0 0 0 0
0 0 0 0 0 0 0 0 0 0 0 0 1 1 1 1 1 1 0 0 0 0 1 1 0 0 1 1 0 0 0 0 0 0 0 0 0 0 0 0 1 1 1 1 0 0 1 1 1 1
1 1 1 1 0 0 1 1 0 0 0 0 0 0 0 0 0 0 1 1 1 1 0 0 0 0 1 1 0 0 0 0 1 1 0 0 1 1 0 0 0 0 1 1 1 1 0 0 1 1
1 1 1 1 1 1 1 1 0 0 1 1 0 0 1 1 1 1 1 1 0 0 1 1 0 0 0 0 0 0 1 1 1 1 0 0 0 0 1 1 0 0 0 0 0 0 1 1 0 0
1 1 0 0 1 1 1 1 1 1 1 1 0 0 0 0 0 0 0 0 1 1 1 1 0 0 1 1 1 1 1 1 0 0 1 1 1 1 0 0 1 1 0 0 1 1 1 1 0 0
1 1 0 0 1 1 1 1 1 1 0 0 0 0 0 0 1 1 0 0 1 1 1 1 1 1 0 0 1 1 1 1 1 1 0 0 0 0 0 0 1 1 0 0 1 1 1 1 1 1
0 0 0 0 1 1 0 0 0 0 1 1 1 1 1 1 0 0 0 0 1 1 0 0 1 1 1 1 1 1 0 0 0 0 1 1 1 1 0 0 0 0 0 0 0 0 1 1 1 1
0 0 0 0 0 0 1 1 0 0 0 0 1 1 0 0 1 1 0 0 1 1 0 0 1 1 1 1 1 1 0 0 0 0 1 1 0 0 1 1 1 1 0 0 1 1 1 1 0 0
1 1 1 1 1 1 0 0 1 1 1 1 0 0 0 0 1 1 1 1 1 1 0 0 0 0 1 1 1 1 1 1 0 0 0 0 0 0 0 0 0 0 0 0 0 0 1 1 1 1
1 1 1 1 1 1 1 1 1 1 1 1 0 0 0 0 0 0 0 0 1 1 0 0 1 1 0 0 1 1 0 0 1 1 0 0 0 0 0 0 1 1 1 1 0 0 0 0 0 0
1 1 1 1 0 0 0 0 1 1 0 0 0 0 0 0 1 1 1 1 1 1 0 0 1 1 1 1 1 1 1 1 1 1 1 1 0 0 0 0 1 1 1 1 0 0 0 0 0 0
1 1 1 1 1 1 0 0 0 0 0 0 1 1 1 1 0 0 1 1 1 1 0 0 1 1 1 1 1 1 1 1 1 1 0 0 1 1 1 1 1 1 1 1 0 0 1 1 1 1
0 0 0 0 1 1 1 1 0 0 1 1 0 0 0 0 0 0 1 1 0 0 0 0 1 1 1 1 0 0 1 1 0 0 1 1 1 1 0 0 1
0 0 1 1 0 0 0 0 1 1 1 1 1 1 0 0 0 0 0 0 1 1 1 1 0 0 1 1 0 0 1 1 0 0 1 1 0 0 0 0 0 0 1 1 1 1 0 0 1 1
0 0 0 0 1 1 0 0 0 0 0 0 1 1 1 1 1 1 1 1 1 1 1 1 1 1 1 1 0 0 0 0 1 1 0 0 0 0 0 0 0 0 0 0 1 1 0 0 0 0
1 1 1 1 1 1 0 0 1 1 1 1 0 0 0 0 0 0 1 1 1 1 1 1 1 1 1 1 0 0 1 1 0 0 1 1 1 1 1 1 0 0 0 0 1 1 0 0 1 1
1 1 0 0 1 1 1 1 1 1 1 1 1 1 0 0 1 1 0 0 1 1 1 1 1 1 1 1 1 1 0 0 0 0 1 1 1 1 1 1 0 0 1 1 1 1 1 1 1 1
0 0 0 0 1 1 0 0 1 1 0 0 0 0 0 0 0 0 1 1 0 0 0 0 1 1 1 1 1 1 1 1 0 0 0 0 0 0 1 1 1 1 0 0 0 0 1 1 0 0
1 1 0 0 0 0 1 1 1 1 1 1 0 0 1 1 0 0 1 1 0 0 1 1 0 0 0 0 0 0 1 1 1 1 0 0 0 0 0 0 1 1 1 1 1 1 1 1 1 1
0 0 1 1 1 1 1 1 0 0 1 1 1 1 1 1 1 1 0 0 0 0 0 0 0 0 0 0 0 0 1 1 1 1 1 1 1 1 1 1 1 1 1 1 0 0 1 1 1 1
1 1 0 0 0 0 1 1 1 1 1 1 1 1 0 0 0 0 1 1 0 0 1 1 1 1 1 1 0 0 0 0 0 0 1 1 1 1 1 1 1 1 1 1 1 1 0 0 0 0
0 0 0 0 0 0 0 0 1 1 0 0 0 0 1 1 1 1 0 0 1 1 0 0 0 0 0 0 0 0 0 0 1 1 1 1 0 0 1 1 1 1 0 0 1 1 0 0 0 0
1 1 0 0 1 1 0 0 0 0 1 1 0 0 0 0 0 0 1 1 0 0 1 1 1 1 0 0 0 0 1 1 0 0 1 1 0 0 0 0 1 1 1 1 0 0 0 0 1 1
0 0 0 0 0 0 1 1 0 0 0 0 1 1 0 0 1 1 0 0 0 0 1 1 1 1 0 0 1 1 0 0 0 0 1 1 1 1 0 0 1 1 0 0 1 1 1 1 0 0
0 0 1 1 1 1 0 0 0 0 0 0 0 0 0 0 1 1 1 1 1 1 0 0 1 1 1 1 0 0 0 0 1 1 1 1 1 1 1 1 0 0 1 1 0 0 1 1 0 0
1 1 1 1 0 0 1 1 1 1 0 0 0 0 1 1 1 1 1 1 0 0 1 1 1 1 1 1 0 0 0 0 0 0 1 1 0 0 1 1 1 1 1 1 1 1 1 1 1 1
1 1 1 1 1 1 0 0 0 0 0 0 0 0 1 1 0 0 0 0 1 1 0 0 1 1 1 1 0 0 1 1 1 1 1 1 0 0 1 1 1 1 1 1 1 1 0 0 1 1
1 1 0 0 1 1 1 1 0 0 0 0 1 1 0 0 0 0 0 0 0 0 0 0 0 0 1 1 1 1 0 0 0 0 1 1 1 1 1 1 1 1 0 0 1 1 0 0 1 1
0 0 1 1 0 0 0 0 0 0 0 0 1 1 1 1 1 1 0 0 1 1 0 0 0 0 1 1 0 0 0 0 0 0 0 0 0 0 0 0 1 1 0 0 0 0 1 1 0 0
1 1 1 1 1 1 1 1 0 0 0 0 1 1 0 0 0 0 1 1 1 1 0 0 0 0 1 1 0 0 0 0 1 1 0 0 1 1 0 0 0 0 1 1 1 1 0 0 1 1
0 0 0 0 0 0 1 1 0 0 0 0 0 0 1 1 1 1 0 0 0 0 1 1 0 0 0 0 0 0 1 1 1 1 0 0 0 0 1 1 0 0 0 0 1 1 1 1 0 0
1 1 0 0 1 1 1 1 1 1 1 1 0 0 0 0 0 0 1 1 1 1 1 1 0 0 1 1 1 1 1 1 0 0 1 1 1 1 0 0 1 1 0 0 1 1 1 1 0 0
1 1 0 0 1 1 1 1 1 1 0 0 0 0 0 0 1 1 0 0 1 1 1 1 1 1 1 1 1 1 1 1 0 0 0 0 1 1 0 0 1 1 0 0 1 1 1 1 1 1
0 0 0 0 1 1 0 0 0 0 1 1 1 1 1 1 0 0 0 0 1 1 0 0 1 1 1 1 1 1 0 0 0 0 1 1 1 1 0 0 0 0 0 0 0 0 1 1 1 1
0 0 0 0 0 0 1 1 0 0 0 0 1 1 0 0 1 1 0 0 1 1 0 0 0 0 1 1 1 1 0 0 0 0 1 1 0 0 1 1 1 1 0 0 1 1 0 0 0 0
1 1 1 1 0 0 0 0 1 1 1 1 0 0 0 0 1 1 1 1 1 1 0 0 0 0 1 1 1 1 1 1 0 0 0 0 0 0 0 0 0 0 1 1 0 0 1 1 1 1
1 1 1 1 1 1 1 1 1 1 1 1 0 0 0 0 0 0 0 0 1 1 0 0 1 1 0 0 1 1 0 0 1 1 0 0 0 0 0 0 1 1 1 1 1 1 0 0 0 0
1 1 1 1 0 0 0 0 0 0 0 0 0 0 0 0 1 1 1 1 1 1 0 0 1 1 1 1 1 1 1 1 1 1 1 1 0 0 0 0 1 1 1 1 0 0 0 0 0 0
1 1 1 1 1 1 0 0 0 0 0 0 1 1 1 1 0 0 1 1 1 1 0 0 1 1 1 1 1 1 1 1 1 1 0 0 1 1 1 1 1 1 1 1 0 0 1 1 1 1
0 0 1 1 1 1 1 1 0 0 1 1 0 0 0 0 0 0 1 1 0 0 0 0 1 1 1 1 0 0 1 1 0 0 1 1 1 1 0 0 1
0 0 1 1 0 0 0 0 1 1 1 1 1 1 0 0 0 0 0 0 1 1 1 1 0 0 1 1 0 0 1 1 0 0 1 1 0 0 0 0 0 0 1 1 1 1 0 0 1 1
0 0 0 0 1 1 0 0 0 0 0 0 1 1 1 1 1 1 1 1 1 1 1 1 1 1 1 1 0 0 0 0 1 1 0 0 0 0 0 0 1 1 0 0 1 1 0 0 0 0
0 0 1 1 1 1 0 0 1 1 1 1 1 1 0 0 0 0 1 1 1 1 1 1 1 1 1 1 0 0 1 1 0 0 0 0 1 1 1 1 0 0 0 0 1 1 0 0 1 1
1 1 1 1 1 1 1 1 1 1 1 1 1 1 0 0 1 1 0 0 1 1 1 1 1 1 1 1 1 1 0 0 0 0 1 1 0 0 1 1 0 0 1 1 1 1 1 1 1 1
0 0 1 1 1 1 0 0 1 1 0 0 0 0 0 0 0 0 1 1 0 0 0 0 1 1 1 1 1 1 1 1 0 0 0 0 1 1 1 1 1 1 0 0 0 0 1 1 0 0
1 1 0 0 0 0 1 1 1 1 1 1 0 0 1 1 0 0 1 1 0 0 0 0 0 0 0 0 0 0 1 1 1 1 0 0 0 0 0 0 1 1 1 1 1 1 1 1 1 1
0 0 1 1 1 1 1 1 0 0 1 1 1 1 1 1 1 1 0 0 1 1 0 0 0 0 0 0 1 1 1 1 1 1 1 1 1 1 1 1 1 1 1 1 0 0 1 1 1 1
1 1 0 0 0 0 1 1 1 1 1 1 1 1 0 0 0 0 1 1 0 0 1 1 1 1 1 1 1 1 0 0 0 0 1 1 1 1 1 1 1 1 1 1 1 1 0 0 0 0
0 0 0 0 0 0 0 0 1 1 0 0 1 1 0 0 1 1 0 0 1 1 0 0 0 0 0 0 0 0 0 0 1 1 1 1 0 0 1 1 1 1 0 0 1 1 0 0 1 1
1 1 0 0 1 1 0 0 0 0 1 1 0 0 0 0 0 0 1 1 0 0 1 1 1 1 0 0 0 0 1 1 0 0 1 1 0 0 0 0 1 1 1 1 0 0 0 0 1 1
0 0 0 0 0 0 1 1 0 0 0 0 1 1 0 0 1 1 0 0 0 0 1 1 1 1 0 0 1 1 0 0 0 0 1 1 1 1 0 0 1 1 0 0 1 1 1 1 0 0
0 0 1 1 1 1 0 0 0 0 0 0 0 0 0 0 1 1 1 1 1 1 0 0 1 1 1 1 0 0 0 0 1 1 1 1 1 1 1 1 0 0 1 1 0 0 1 1 0 0
1 1 1 1 0 0 1 1 0 0 1 1 0 0 1 1 1 1 1 1 0 0 1 1 1 1 1 1 0 0 0 0 0 0 1 1 0 0 1 1 1 1 1 1 1 1 1 1 1 1
0 0 1 1 1 1 0 0 0 0 0 0 0 0 1 1 0 0 0 0 1 1 0 0 1 1 1 1 0 0 1 1 1 1 1 1 0 0 1 1 1 1 1 1 0 0 0 0 1 1
1 1 0 0 1 1 1 1 0 0 0 0 1 1 1 1 0 0 0 0 0 0 0 0 0 0 1 1 1 1 0 0 0 0 1 1 1 1 0 0 1 1 0 0 1 1 0 0 1 1
0 0 1 1 0 0 0 0 0 0 0 0 1 1 1 1 1 1 0 0 0 0 1 1 0 0 1 1 0 0 0 0 0 0 0 0 0 0 0 0 1 1 0 0 0 0 1 1 1 1
1 1 1 1 0 0 1 1 0 0 1 1 0 0 0 0 0 0 1 1 1 1 0 0 0 0 1 1 0 0 0 0 1 1 0 0 1 1 0 0 0 0 1 1 1 1 0 0 1 1
0 0 1 1 1 1 1 1 0 0 1 1 0 0 1 1 1 1 1 1 0 0 1 1 0 0 0 0 0 0 1 1 1 1 0 0 0 0 1 1 0 0 0 0 0 0 1 1 0 0
1 1 0 0 1 1 1 1 1 1 1 1 0 0 0 0 0 0 1 1 1 1 1 1 0 0 1 1 1 1 1 1 0 0 1 1 1 1 0 0 1 1 0 0 1 1 1 1 0 0
1 1 0 0 0 0 0 0 1 1 0 0 0 0 0 0 1 1 0 0 1 1 1 1 1 1 0 0 1 1 1 1 0 0 0 0 1 1 0 0 1 1 0 0 1 1 1 1 1 1
0 0 0 0 1 1 0 0 0 0 1 1 1 1 1 1 0 0 0 0 1 1 0 0 1 1 1 1 1 1 0 0 0 0 1 1 1 1 0 0 0 0 0 0 0 0 1 1 1 1
0 0 0 0 0 0 1 1 0 0 0 0 1 1 0 0 1 1 1 1 1 1 0 0 1 1 1 1 1 1 0 0 0 0 1 1 0 0 1 1 1 1 0 0 1 1 1 1 0 0
1 1 1 1 0 0 0 0 1 1 1 1 0 0 0 0 1 1 1 1 1 1 0 0 0 0 1 1 1 1 1 1 0 0 0 0 0 0 0 0 0 0 1 1 0 0 1 1 1 1
1 1 1 1 1 1 1 1 1 1 1 1 0 0 0 0 0 0 0 0 1 1 0 0 1 1 0 0 1 1 0 0 1 1 0 0 0 0 0 0 1 1 1 1 1 1 0 0 0 0
1 1 1 1 0 0 0 0 0 0 0 0 0 0 0 0 1 1 1 1 1 1 0 0 1 1 1 1 1 1 1 1 1 1 1 1 0 0 0 0 1 1 1 1 0 0 0 0 0 0
1 1 1 1 1 1 0 0 0 0 0 0 1 1 1 1 0 0 1 1 1 1 0 0 1 1 1 1 1 1 1 1 1 1 0 0 1 1 1 1 1 1 1 1 0 0 1 1 1 1
1 1 0 0 1 1 1 1 0 0 1 1 0 0 0 0 0 0 1 1 0 0 0 0 1 1 1 1 0 0 1 1 0 0 1 1 1 1 0 0 1
0 0 1 1 0 0 0 0 1 1 1 1 1 1 0 0 0 0 0 0 1 1 0 0 0 0 1 1 0 0 1 1 0 0 1 1 0 0 0 0 0 0 0 0 1 1 0 0 1 1
1 1 1 1 1 1 1 1 1 1 0 0 1 1 1 1 1 1 1 1 1 1 1 1 0 0 1 1 0 0 0 0 1 1 1 1 0 0 1 1 0 0 0 0 1 1 0 0 0 0
0 0 1 1 1 1 1 1 1 1 1 1 1 1 0 0 0 0 1 1 1 1 1 1 1 1 1 1 1 1 0 0 1 1 0 0 1 1 1 1 0 0 0 0 1 1 0 0 1 1
1 1 1 1 1 1 0 0 1 1 0 0 1 1 0 0 1 1 0 0 0 0 1 1 1 1 1 1 1 1 0 0 0 0 1 1 1 1 1 1 0 0 0 0 1 1 1 1 0 0
1 1 0 0 1 1 0 0 1 1 1 1 1 1 1 1 0 0 1 1 0 0 0 0 1 1 1 1 1 1 1 1 1 1 0 0 1 1 0 1 1 1 0 0 0 0 1 1 0 0
0 0 0 0 0 0 1 1 1 1 1 1 1 1 0 0 1 1 1 1 0 0 1 1 0 0 0 0 1 1 0 0 1 1 1 1 1 1 0 0 0 0 0 0 1 1 1 1 0 0
1 1 1 1 1 1 1 1 1 1 1 1 1 1 1 1 1 1 1 1 0 0 1 1 0 0 0 0 1 1 1 1 1 1 0 0 1 1 1 1 0 0 0 0 0 0 1 1 1 1
0 0 1 1 1 1 1 1 0 0 1 1 1 1 0 0 0 0 1 1 1 1 1 1 1 1 1 1 1 1 0 0 1 1 0 0 1 1 1 1 1 1 1 1 1 1 0 0 0 0
1 1 1 1 0 0 1 1 1 1 0 0 0 0 0 0 1 1 0 0 1 1 1 1 0 0 1 1 1 1 0 0 1 1 1 1 0 0 1 1 0 0 0 0 0 0 1 1 0 0
0 0 1 1 0 0 0 0 0 0 0 0 0 0 1 1 0 0 1 1 1 1 1 1 1 1 0 0 1 1 1 1 0 0 0 0 0 0 0 0 0 0 0 0 0 0 1 1 0 0
0 0 1 1 0 0 0 0 0 0 0 0 0 0 1 1 1 1 1 1 0 0 0 0 0 0 1 1 1 1 0 0 1 1 1 1 1 1 1 1 0 0 0 0 1 1 0 0 1 1
0 0 0 0 0 0 1 1 0 0 0 0 1 1 0 0 0 0 1 1 0 0 0 0 0 0 1 1 0 0 0 0 0 0 1 1 0 0 1 1 1 1 1 1 0 0 1 1 0 0
1 1 0 0 0 0 1 1 1 1 0 0 0 0 1 1 1 1 1 1 1 1 0 0 0 0 1 1 0 0 1 1 1 1 1 1 1 1 1 1 1 1 1 1 1 1 1 1 1 1
1 1 1 1 0 0 0 0 0 0 0 0 0 0 1 1 0 0 0 0 1 1 0 0 1 1 1 1 0 0 1 1 1 1 1 1 1 1 0 0 1 1 1 1 0 0 0 0 1 1
1 1 0 0 0 0 0 0 0 0 1 1 1 1 0 0 1 1 1 1 1 1 0 0 0 0 0 0 1 1 1 1 1 1 0 0 1 1 0 0 1 1 0 0 0 0 0 0 1 1
1 1 1 1 0 0 0 0 0 0 1 1 1 1 0 0 1 1 0 0 1 1 0 0 0 0 0 0 1 1 1 1 0 0 0 0 1 1 1 1 0 0 1 1 0 0 0 0 0 0
1 1 1 1 0 0 1 1 0 0 1 1 1 1 1 1 0 0 0 0 0 0 0 0 0 0 1 1 0 0 1 1 0 0 1 1 1 1 1 1 1 1 0 0 1 1 1 1 1 1
0 0 0 0 1 1 0 0 1 1 1 1 0 0 0 0 1 1 0 0 0 0 0 0 1 1 0 0 1 1 0 0 1 1 1 1 1 1 0 0 1 1 0 0 0 0 0 0 1 1
0 0 0 0 1 1 0 0 1 1 1 1 0 0 0 0 0 0 0 0 0 0 1 1 1 1 1 1 0 0 0 0 0 0 1 1 0 0 0 0 0 0 0 0 1 1 0 0 0 0
1 1 1 1 1 1 0 0 0 0 0 0 0 0 1 1 0 0 0 0 0 0 0 0 0 0 0 0 1 1 1 1 1 1 1 1 0 0 0 0 0 0 0 0 1 1 1 1 0 0
0 0 0 0 1 1 0 0 0 0 1 1 0 0 0 0 0 0 0 0 0 0 0 0 0 0 0 0 0 0 0 0 1 1 0 0 1 1 1 1 0 0 1 1 0 0 0 0 0 0
0 0 1 1 1 1 1 1 1 1 0 0 1 1 1 1 1 1 1 1 1 1 0 0 1 1 1 1 1 1 0 0 1 1 0 0 1 1 1 1 0 0 1 1 1 1 0 0 1 1
1 1 0 0 0 0 0 0 0 0 0 0 0 0 0 0 1 1 1 1 1 1 1 1 0 0 1 1 0 0 1 1 0 0 1 1 0 0 0 0 1 1 1 1 0 0 0 0 1 1
0 0 0 0 1 1 0 0 1 1 0 0 1 1 0 0 1 1 0 0 0 0 0 0 1 1 0 0 1 1 0 0 1 1 1 1 1 1 1 1 1 1 1 1 1 1 0 0 1 1
0 0 1 1 0 0 1 1 0 0 0 0 0 0 1 1 1 1 1 1 1 1 0 0 1 1 1 1 1 1 1 1 0 0 0 0 0 0 0 0 1 1 1 1 1 1 1 1 0 0
1 1 1 1 1 1 0 0 0 0 0 0 1 1 1 1 1 1 0 0 0 0 1 1 1 1 1 1 0 0 1 1 1 1 1 1 1 1 0 0 1 1 0 0 1 1 1 1 0 0
1 1 1 1 1 1 0 0 0 0 1 1 1 1 0 0 1 1 0 0 0 0 0 0 1 1 1 1 0 0 1 1 0 0 1 1 1 1 0 0 1
0 0 1 1 1 1 0 0 1 1 1 1 1 1 0 0 0 0 0 0 1 1 1 1 0 0 1 1 1 1 1 1 0 0 0 0 0 0 0 0 0 0 0 0 1 1 1 1 1 1
0 0 1 1 1 1 0 0 1 1 0 0 1 1 1 1 1 1 0 0 1 1 1 1 0 0 1 1 0 0 0 0 1 1 1 1 0 0 1 1 0 0 0 0 1 1 0 0 0 0
0 0 1 1 1 1 1 1 1 1 1 1 1 1 0 0 0 0 1 1 1 1 1 1 1 1 0 0 0 0 0 0 1 1 1 1 1 1 1 1 0 0 1 1 1 1 0 0 1 1
1 1 1 1 1 1 0 0 1 1 1 1 1 1 0 0 1 1 0 0 0 0 1 1 1 1 1 1 1 1 1 1 0 0 1 1 1 1 1 1 0 0 0 0 1 1 1 1 0 0
1 1 0 0 1 1 0 0 1 1 1 1 1 1 1 1 0 0 1 1 1 1 0 0 1 1 1 1 1 1 1 1 1 1 1 1 0 0 1 1 1 1 0 0 0 0 1 1 0 0
0 0 0 0 0 0 1 1 1 1 1 1 1 1 0 0 1 1 1 1 0 0 1 1 0 0 1 1 0 0 0 0 1 1 1 1 1 1 0 0 0 0 0 0 0 0 1 1 0 0
0 0 1 1 1 1 0 0 1 1 1 1 0 0 0 0 1 1 1 1 0 0 1 1 0 0 0 0 1 1 1 1 0 0 0 0 0 0 1 1 0 0 0 0 0 0 1 1 1 1
1 1 1 1 0 0 1 1 1 1 0 0 0 0 0 0 0 0 1 1 1 1 1 1 1 1 1 1 1 1 0 0 1 1 0 0 1 1 1 1 0 0 1 1 1 1 0 0 0 0
0 0 1 1 1 1 1 1 1 1 0 0 0 0 0 0 1 1 0 0 1 1 1 1 0 0 1 1 1 1 1 1 1 1 1 1 0 0 1 1 0 0 0 0 0 0 1 1 0 0
0 0 0 0 0 0 0 0 0 0 0 0 0 0 0 0 0 0 1 1 1 1 1 1 1 1 0 0 1 1 0 0 0 0 0 0 0 0 0 0 0 0 1 1 1 1 1 1 1 1
1 1 1 1 0 0 1 1 0 0 1 1 0 0 1 1 1 1 1 1 0 0 0 0 1 1 0 0 1 1 0 0 1 1 1 1 1 1 1 1 0 0 0 0 1 1 0 0 1 1
1 1 0 0 1 1 1 1 0 0 0 0 0 0 0 0 0 0 0 0 0 0 0 0 1 1 1 1 0 0 1 1 0 0 0 1 1 1 1 1 1 1 1 1 0 0 1 1 0 0
1 1 0 0 0 0 1 1 1 1 0 0 0 0 1 1 1 1 1 1 0 0 0 0 1 1 1 1 0 0 1 1 1 1 0 0 1 1 1 1 1 1 1 1 1 1 1 1 1 1
1 1 0 0 1 1 0 0 0 0 0 0 0 0 1 1 0 0 1 1 1 1 0 0 1 1 1 1 0 0 1 1 1 1 1 1 0 0 1 1 1 1 1 1 0 0 0 0 1 1
1 1 0 0 0 0 0 0 1 1 1 1 1 1 1 1 1 1 1 1 1 1 0 0 0 0 0 0 1 1 1 1 1 1 0 0 1 1 0 0 1 1 0 0 0 0 1 1 1 1
1 1 1 1 0 0 0 0 0 0 0 0 1 1 0 0 1 1 0 0 1 1 0 0 0 0 0 0 1 1 0 0 0 0 0 0 1 1 1 1 0 0 0 0 0 0 0 0 0 0
1 1 1 1 0 0 1 1 1 1 1 1 1 1 1 1 0 0 0 0 0 0 0 0 0 0 1 1 0 0 1 1 0 0 0 0 0 0 1 1 1 1 1 1 1 1 1 1 1 1
0 0 0 0 1 1 0 0 1 1 1 1 0 0 0 0 1 1 0 0 0 0 0 0 1 1 0 0 1 1 0 0 1 1 1 1 1 1 0 0 1 1 0 0 0 0 0 0 1 1
1 1 0 0 1 1 0 0 1 1 1 1 0 0 0 0 0 0 0 0 1 1 1 1 1 1 0 0 0 0 0 0 0 0 1 1 0 0 0 0 0 0 0 0 1 1 1 1 0 0
1 1 1 1 1 1 0 0 0 0 0 0 0 0 1 1 0 0 0 0 0 0 1 1 1 1 0 0 1 1 1 1 1 1 1 1 1 1 0 0 1 1 0 0 1 1 1 1 0 0
0 0 0 0 1 1 0 0 0 0 1 1 1 1 1 1 0 0 0 0 1 1 0 0 0 0 0 0 0 0 0 0 1 1 0 0 1 1 1 1 1 1 1 1 1 1 0 0 1 1
0 0 0 0 1 1 1 1 1 1 1 1 1 1 1 1 1 1 1 1 0 0 1 1 1 1 1 1 1 1 0 0 0 0 1 1 1 1 1 1 0 0 1 1 1 1 0 0 1 1
1 1 0 0 0 0 0 0 0 0 1 1 0 0 0 0 1 1 1 1 1 1 1 1 1 1 0 0 0 0 1 1 0 0 1 1 0 0 0 0 1 1 1 1 0 0 1 1 1 1
0 0 0 0 1 1 1 1 1 1 0 0 1 1 0 0 1 1 0 0 0 0 0 0 1 1 0 0 1 1 0 0 1 1 0 0 1 1 1 1 1 1 1 1 1 1 0 0 0 0
0 0 1 1 0 0 1 1 0 0 0 0 0 0 1 1 1 1 1 1 0 0 0 0 1 1 1 1 1 1 1 1 0 0 1 1 0 0 0 0 0 0 1 1 1 1 0 0 0 0
1 1 1 1 0 0 0 0 1 1 0 0 1 1 0 0 1 1 0 0 0 0 1 1 1 1 1 1 0 0 1 1 0 0 1 1 1 1 1 1 1 1 0 0 1 1 1 1 0 0
1 1 0 0 1 1 0 0 0 0 1 1 1 1 0 0 1 1 0 0 1 1 0 0 1 1 1 1 0 0 1 1 0 0 1 1 1 1 0 0 1
0 0 1 1 1 1 0 0 1 1 1 1 1 1 0 0 0 0 0 0 1 1 1 1 0 0 1 1 1 1 0 0 0 0 1 1 0 0 0 0 0 0 0 0 1 1 1 1 1 1
0 0 1 1 1 1 0 0 1 1 0 0 1 1 1 1 1 1 0 0 1 1 1 1 0 0 1 1 0 0 0 0 1 1 1 1 0 0 1 1 0 0 0 0 1 1 0 0 0 0
0 0 1 1 1 1 1 1 1 1 1 1 1 1 1 1 0 0 1 1 1 1 1 1 1 1 0 0 0 0 0 0 1 1 0 0 1 1 1 1 0 0 1 1 1 1 0 0 1 1
1 1 1 1 1 1 0 0 1 1 1 1 1 1 0 0 1 1 0 0 0 0 1 1 1 1 1 1 1 1 1 1 0 0 1 1 1 1 1 1 0 0 0 0 1 1 1 1 0 0
1 1 0 0 1 1 0 0 1 1 1 1 1 1 1 1 0 0 1 1 0 0 0 0 1 1 1 1 1 1 1 1 1 1 1 1 1 1 1 1 0 0 1 1 0 0 1 1 0 0
0 0 0 0 0 0 1 1 1 1 1 1 1 1 0 0 1 1 1 1 0 0 1 1 0 0 1 1 0 0 0 0 1 1 1 1 1 1 0 0 0 0 0 0 1 1 0 0 0 0
1 1 1 1 1 1 1 1 1 1 1 1 0 0 0 0 1 1 1 1 1 1 1 1 0 0 0 0 1 1 1 1 1 1 0 0 0 0 1 1 0 0 0 0 0 0 1 1 0 0
0 0 1 1 1 1 1 1 1 1 1 1 0 0 0 0 0 0 1 1 1 1 1 1 1 1 1 1 1 1 0 0 1 1 0 0 1 1 1 1 0 0 1 1 1 1 0 0 0 0
0 0 1 1 1 1 1 1 1 1 0 0 0 0 0 0 1 1 0 0 1 1 1 1 0 0 1 1 1 1 0 0 1 1 1 1 0 0 1 1 0 0 0 0 0 0 1 1 0 0
0 0 0 0 0 0 0 0 0 0 0 0 0 0 0 0 0 0 1 1 1 1 1 1 1 1 0 0 1 1 0 0 0 0 0 0 0 0 0 0 0 0 1 1 0 0 1 1 1 1
1 1 1 1 0 0 1 1 0 0 0 0 0 0 1 1 1 1 1 1 0 0 0 0 1 1 1 1 1 1 0 0 1 1 1 1 1 1 1 1 0 0 0 0 1 1 0 0 1 1
1 1 0 0 1 1 1 1 0 0 0 0 0 0 0 0 0 0 0 0 0 0 0 0 1 1 1 1 0 0 0 0 0 0 1 1 0 0 1 1 1 1 1 1 0 0 1 1 0 0
1 1 0 0 0 0 0 0 1 1 0 0 0 0 0 0 1 1 1 1 1 1 0 0 1 1 1 1 0 0 1 1 1 1 1 1 1 1 1 1 1 1 1 1 1 1 1 1 1 1
1 1 1 1 0 0 0 0 0 0 0 0 0 0 1 1 0 0 0 0 1 1 0 0 1 1 1 1 0 0 1 1 1 1 1 1 0 0 0 0 1 1 1 1 0 0 0 0 0 0
1 1 1 1 1 1 0 0 1 1 1 1 1 1 1 1 1 1 1 1 1 1 0 0 0 0 0 0 1 1 1 1 1 1 0 0 1 1 0 0 1 1 0 0 0 0 1 1 1 1
1 1 1 1 0 0 0 0 0 0 1 1 1 1 0 0 1 1 0 0 1 1 0 0 1 1 0 0 1 1 0 0 0 0 0 0 1 1 1 1 0 0 0 0 0 0 0 0 0 0
1 1 1 1 0 0 1 1 1 1 1 1 1 1 1 1 0 0 0 0 0 0 0 0 0 0 1 1 0 0 1 1 0 0 0 0 1 1 1 1 1 1 0 0 1 1 1 1 1 1
0 0 0 0 1 1 0 0 1 1 1 1 0 0 0 0 1 1 0 0 0 0 0 0 1 1 0 0 1 1 0 0 1 1 1 1 1 1 0 0 1 1 0 0 0 0 0 0 1 1
1 1 0 0 1 1 0 0 1 1 1 1 0 0 1 1 0 0 0 0 1 1 1 1 1 1 0 0 1 1 0 0 0 0 1 1 1 1 0 0 0 0 0 0 1 1 1 1 0 0
1 1 1 1 0 0 0 0 0 0 0 0 0 0 1 1 0 0 0 0 0 0 1 1 1 1 0 0 0 0 1 1 1 1 1 1 0 0 0 0 1 1 0 0 1 1 1 1 0 0
0 0 0 0 1 1 0 0 0 0 1 1 1 1 0 0 0 0 0 0 0 0 0 0 0 0 0 0 0 0 0 0 1 1 0 0 1 1 1 1 1 1 1 1 0 0 0 0 1 1
1 1 1 1 0 0 1 1 1 1 1 1 1 1 1 1 1 1 1 1 0 0 1 1 1 1 1 1 0 0 0 0 0 0 0 0 1 1 1 1 0 0 1 1 1 1 0 0 1 1
1 1 0 0 1 1 0 0 0 0 0 0 0 0 0 0 1 1 1 1 1 1 1 1 1 1 0 0 0 0 1 1 0 0 1 1 0 0 0 0 1 1 1 1 0 0 1 1 1 1
0 0 0 0 0 0 1 1 1 1 0 0 1 1 0 0 0 0 0 0 1 1 0 0 1 1 0 0 1 1 0 0 1 1 0 0 1 1 1 1 1 1 1 1 1 1 0 0 0 0
0 0 1 1 0 0 1 1 0 0 0 0 0 0 1 1 1 1 1 1 0 0 1 1 1 1 1 1 1 1 1 1 0 0 0 0 0 0 0 0 1 1 1 1 1 1 0 0 1 1
1 1 0 0 1 1 0 0 1 1 0 0 1 1 0 0 1 1 0 0 0 0 1 1 1 1 1 1 0 0 1 1 0 0 1 1 1 1 1 1 1 1 0 0 1 1 1 1 1 1
1 1 0 0 1 1 0 0 0 0 1 1 1 1 0 0 1 1 0 0 0 0 0 0 1 1 1 1 0 0 1 1 0 0 1 1 1 1 0 0 1
0 0 1 1 0 1 0 0 1 1 1 1 1 1 0 0 1 1 0 0 1 1 1 1 0 0 0 0 1 1 1 1 1 1 0 0 0 0 0 0 0 0 1 1 1 1 1 1 1 1
0 0 1 1 1 1 0 0 0 0 1 1 1 1 1 1 1 1 0 0 1 1 1 1 0 0 1 1 0 0 0 0 1 1 1 1 0 0 0 0 0 0 0 0 1 1 0 0 0 0
0 0 1 1 1 1 1 1 1 1 1 1 1 1 0 0 0 0 1 1 1 1 1 1 1 1 0 0 0 0 1 1 1 1 0 0 1 1 1 1 0 0 1 1 1 1 0 0 1 1
1 1 1 1 1 1 1 1 1 1 1 1 1 1 1 1 0 0 0 0 0 0 1 1 1 1 1 1 1 1 0 1 0 0 1 1 1 1 1 1 0 0 1 1 1 1 0 0 0 0
1 1 0 0 1 1 0 0 1 1 1 1 0 0 1 1 0 0 1 1 0 0 0 0 1 1 1 1 1 1 1 1 0 0 1 1 1 1 1 1 0 1 0 0 0 0 1 1 0 0
0 0 0 0 1 1 1 1 1 1 0 0 1 1 1 1 0 0 1 1 0 0 1 1 0 0 1 1 0 0 0 0 1 1 0 0 1 1 0 0 0 0 0 0 0 0 1 1 0 0
1 1 1 1 1 1 1 1 1 1 1 1 0 0 0 0 1 1 1 1 1 1 1 1 0 0 0 0 1 1 1 1 1 1 0 0 1 1 1 1 0 0 0 0 0 0 1 1 1 1
1 1 0 0 0 0 0 0 1 1 1 1 0 0 0 0 0 0 1 1 0 0 1 1 1 1 1 1 1 1 0 0 0 0 0 0 1 1 1 1 0 0 1 1 1 1 0 0 0 0
0 0 0 0 1 1 1 1 1 1 0 0 0 0 0 0 1 1 0 0 1 1 1 1 0 0 1 1 1 1 1 1 1 1 1 1 0 0 1 1 0 0 0 0 0 0 0 1 0 0
0 0 0 0 0 0 0 0 0 0 1 1 0 0 0 0 0 0 1 1 1 1 1 1 1 1 0 0 1 1 0 0 0 0 0 0 0 0 0 0 0 1 1 1 0 0 1 1 1 1
1 1 1 1 0 0 1 1 1 1 0 0 0 0 1 1 1 1 0 0 0 0 0 1 1 1 0 1 1 1 0 0 1 1 1 1 1 1 0 0 0 0 1 1 1 1 0 0 0 0
0 0 0 0 1 1 0 0 0 0 0 0 0 0 0 0 0 0 0 1 1 1 0 0 1 1 1 1 0 0 0 0 0 0 1 1 1 1 1 1 1 1 1 1 0 0 1 1 0 0
1 1 0 0 0 0 0 0 1 1 0 0 0 0 1 1 1 1 1 1 0 0 1 1 1 1 1 1 0 0 1 1 1 1 0 0 1 1 1 1 1 1 1 1 1 1 1 1 1 1
1 1 1 1 1 1 0 0 0 0 0 0 0 0 1 1 0 0 1 1 1 1 1 1 1 1 1 1 0 0 1 1 1 1 1 1 0 0 1 1 1 1 1 1 0 0 0 0 1 1
1 1 1 1 1 1 0 0 1 1 1 1 1 1 1 1 1 1 1 1 1 1 0 0 0 0 0 0 0 0 1 1 0 0 1 1 1 1 1 1 0 0 0 0 1 1 1 1 0 0
1 1 1 1 1 1 0 0 0 0 0 0 1 1 0 0 1 1 0 0 1 1 0 0 1 1 0 0 1 1 0 0 0 0 0 0 1 1 0 0 1 1 1 1 1 1 1 1 1 1
1 1 1 1 0 0 1 1 0 0 1 1 1 1 1 1 0 0 0 1 0 0 0 0 0 0 0 0 0 0 1 1 0 0 0 0 1 1 1 1 0 0 0 0 1 1 1 1 1 1
0 0 0 0 1 1 1 1 0 0 1 1 0 0 0 0 1 1 1 1 0 0 1 1 0 0 0 0 1 1 1 1 1 1 1 1 1 1 0 0 0 0 0 0 0 0 0 0 0 0
1 1 0 0 1 1 0 0 0 0 1 1 1 1 1 1 0 0 0 0 1 1 1 1 0 0 0 0 0 0 0 0 1 1 0 0 0 0 0 0 1 1 0 0 0 0 1 1 0 0
1 1 0 0 0 0 0 0 0 0 0 0 0 0 0 0 1 1 0 0 1 1 1 1 1 1 0 0 0 0 1 1 1 1 1 1 1 1 0 0 1 1 0 0 1 1 1 1 0 0
0 0 0 0 1 1 0 0 0 0 1 1 1 1 1 1 0 0 0 0 1 1 0 0 0 0 1 1 0 0 0 0 1 1 1 1 1 1 1 1 1 1 1 1 0 0 0 0 1 1
0 0 0 0 0 0 1 1 1 1 1 1 1 1 1 1 1 1 1 1 0 0 1 1 1 1 0 0 1 1 0 0 0 0 1 1 0 0 1 1 0 0 0 0 1 1 0 0 1 1
1 1 0 0 0 0 0 0 0 0 1 1 0 0 0 0 1 1 1 1 1 1 1 1 1 1 1 1 0 0 1 1 0 0 1 1 0 0 1 1 1 1 0 0 0 0 1 1 1 1
1 1 0 0 1 1 1 1 1 1 0 0 0 0 0 0 0 0 1 1 0 0 0 0 1 1 0 0 1 1 0 0 1 1 0 0 1 1 0 0 1 1 0 0 1 1 0 0 0 0
1 1 1 1 0 0 0 0 0 0 1 1 0 0 1 1 1 1 1 1 0 0 1 1 1 1 1 1 1 1 1 1 0 0 1 1 0 0 0 0 1 1 1 1 1 1 0 0 0 0
1 1 1 1 1 1 0 0 1 1 1 1 1 1 0 0 1 1 0 0 1 1 1 1 1 1 1 1 0 0 0 0 0 0 0 0 1 1 1 1 1 1 0 0 1 1 1 1 1 1
1 1 0 0 1 1 0 0 0 0 0 0 1 1 0 0 0 0 1 1 1 1 0 0 1 1 1 1 0 0 1 1 0 0 1 1 1 1 1 1 0
0 0 1 1 0 0 0 0 0 0 1 1 0 0 0 0 0 0 0 0 1 1 1 1 0 0 1 1 0 0 1 1 0 0 0 0 1 1 0 0 0 0 0 0 1 1 1 1 1 1
0 0 0 0 1 1 1 1 1 1 0 0 1 1 1 1 1 1 0 1 0 0 1 1 1 1 1 1 0 0 0 0 1 1 0 0 0 0 1 1 0 1 0 0 1 1 0 0 0 0
0 0 1 1 1 1 0 0 1 1 1 1 1 1 0 0 0 0 1 1 1 1 1 1 1 1 0 0 0 0 0 0 1 1 0 0 1 1 1 1 0 0 0 0 1 1 1 1 1 1
1 1 1 1 1 1 0 0 1 1 1 1 1 1 0 0 1 1 0 0 1 1 1 1 0 0 1 1 1 1 0 0 0 0 1 1 0 1 1 1 0 1 0 0 1 1 1 1 0 0
0 0 0 0 1 1 0 0 0 0 0 0 1 1 1 1 1 1 1 1 0 0 0 0 1 1 1 1 1 1 1 1 1 1 0 0 1 1 1 1 1 1 0 0 0 0 1 1 0 0
0 0 0 1 1 1 1 1 1 1 1 1 1 1 0 0 1 1 1 1 0 0 0 0 1 1 0 0 0 0 1 1 1 1 1 1 1 1 0 0 0 0 1 1 1 1 1 1 0 0
0 0 1 1 1 1 1 1 1 1 1 1 1 1 0 0 1 1 0 0 1 1 1 1 0 0 0 0 1 1 1 1 0 0 0 0 1 1 1 1 1 1 1 1 0 0 1 1 0 0
0 0 1 1 1 1 1 1 1 1 0 0 1 1 0 0 0 0 1 1 1 1 1 1 1 1 1 1 1 1 1 1 1 1 0 0 1 1 1 1 0 0 1 1 1 1 0 0 0 0
1 1 0 0 0 0 0 0 1 1 0 0 1 1 0 0 1 1 0 0 1 1 1 1 0 0 1 1 1 1 1 1 0 0 1 1 0 0 1 1 0 0 0 0 1 1 1 1 1 1
0 0 0 1 1 1 0 0 0 0 1 1 0 0 0 0 0 0 1 1 1 1 1 1 1 1 0 0 1 1 0 0 0 0 1 1 1 1 0 0 0 0 1 1 0 0 1 1 1 1
1 1 0 0 0 0 1 1 1 1 1 1 0 0 1 1 1 1 1 1 0 0 0 0 0 0 0 0 1 1 0 0 0 0 1 1 0 0 1 1 0 0 0 0 1 1 1 1 1 1
1 1 0 0 1 1 1 1 0 0 0 0 0 0 0 0 1 1 1 1 1 1 0 0 0 0 1 1 0 0 1 1 1 1 0 0 0 0 1 1 1 1 0 1 0 0 0 0 1 1
1 1 1 1 0 0 0 0 0 1 0 0 0 0 0 0 1 1 1 1 1 1 0 0 1 1 1 1 0 0 0 0 1 1 0 0 1 1 1 1 1 1 0 0 1 1 1 1 1 1
0 1 1 1 0 0 0 0 0 0 0 0 0 0 1 1 0 0 1 1 1 1 0 0 1 1 1 1 0 0 0 0 1 1 1 1 0 0 1 1 1 1 0 0 0 0 0 0 1 1
1 1 0 0 0 0 1 1 0 0 1 1 1 1 1 1 1 1 1 1 1 1 0 0 0 0 1 1 0 0 1 1 1 1 0 0 1 1 0 0 1 1 0 0 0 0 1 1 0 0
0 0 1 1 1 1 0 0 0 0 1 1 1 1 0 0 1 1 0 0 1 1 0 0 0 0 0 0 0 0 0 0 0 0 1 1 0 0 1 1 0 0 0 0 0 0 1 1 0 0
1 1 1 1 0 0 1 1 1 1 1 1 1 1 0 0 1 1 0 0 0 0 0 0 0 0 1 1 0 0 1 1 0 0 0 1 0 0 1 1 1 1 1 1 0 0 1 1 1 1
0 0 0 1 1 1 0 0 1 1 1 1 0 0 1 1 1 1 0 0 0 0 1 1 0 0 0 0 1 1 0 0 1 1 1 1 1 1 0 0 1 1 0 0 0 0 1 1 1 1
0 1 1 1 1 1 0 0 1 1 1 1 1 1 0 0 0 0 0 0 1 1 1 1 0 0 0 0 0 0 0 0 1 1 1 1 0 0 0 0 1 1 0 0 1 1 0 1 1 1
1 1 1 1 0 0 0 0 1 1 0 0 0 0 0 0 0 0 0 0 0 0 1 1 1 1 0 0 1 1 1 1 1 1 1 1 0 0 1 1 1 1 1 1 1 1 1 1 0 0
0 0 1 1 1 1 0 0 0 0 1 1 1 1 0 0 0 0 0 0 0 0 0 0 1 1 0 0 1 1 1 1 1 1 1 1 1 1 0 0 1 1 1 1 1 1 1 1 0 0
0 0 1 1 1 1 1 1 1 1 1 1 1 1 1 1 1 1 1 1 0 0 0 0 1 1 1 1 1 1 0 0 0 0 0 0 1 1 1 1 0 0 1 1 1 1 0 1 0 0
1 1 0 0 0 0 0 0 1 1 0 0 1 1 0 0 1 1 1 1 1 1 0 0 0 0 1 1 1 1 1 1 0 0 1 1 0 0 0 0 1 1 0 0 0 1 1 1 1 1
0 0 0 0 1 1 1 1 1 1 1 1 1 1 0 0 1 1 0 0 0 0 0 0 1 1 0 0 1 1 0 0 1 1 0 1 1 1 0 0 1 1 1 1 1 1 1 1 1 1
0 0 1 1 0 0 1 1 0 0 0 0 0 0 0 0 1 1 1 1 1 1 1 1 1 1 1 1 1 1 1 1 0 0 0 0 0 0 0 0 1 1 1 1 1 1 0 1 1 1
1 1 0 0 0 0 0 0 0 0 0 0 1 1 1 1 1 1 0 0 0 0 1 1 1 1 1 1 1 1 1 1 1 1 1 1 1 1 0 0 1 1 1 1 1 1 1 1 0 0
1 1 0 1 1 1 0 0 0 0 1 1 1 1 0 0 0 0 0 0 0 0 0 0 1 1 1 1 0 0 0 0 0 0 1 1 1 1 0 0 1
0 0 1 1 1 1 0 0 1 1 1 1 1 1 0 0 0 0 0 0 1 1 1 1 0 0 0 0 1 1 0 0 1 1 0 0 0 0 0 0 0 0 1 1 1 1 1 1 1 1
0 0 1 1 1 1 1 1 0 0 0 0 1 1 1 1 1 1 0 0 1 1 1 1 0 0 0 0 0 0 0 0 1 1 1 1 0 0 0 0 0 0 0 0 1 1 0 0 0 0
0 0 1 1 1 1 0 0 1 1 1 1 1 1 0 0 0 0 1 1 1 1 1 1 1 1 0 0 0 0 1 1 1 1 0 0 1 1 1 1 0 0 1 1 1 1 0 0 1 1
1 1 1 1 1 1 1 1 1 1 1 1 1 1 0 0 0 0 0 0 0 0 1 1 1 1 1 1 1 1 1 1 1 1 1 1 1 1 1 1 0 0 1 1 1 1 1 1 0 0
1 1 0 0 1 1 0 0 1 1 1 1 0 0 1 1 0 0 1 1 1 1 0 0 1 1 1 1 1 1 1 1 0 0 1 1 1 1 1 1 1 1 0 0 0 0 1 1 0 0
0 0 0 0 0 0 1 1 1 1 1 1 1 1 1 1 0 0 1 1 0 0 1 1 0 0 1 1 0 0 0 0 1 1 0 0 1 1 0 0 0 0 0 0 1 1 1 1 0 0
0 0 1 1 1 1 1 1 1 1 1 1 0 0 0 0 1 1 1 1 1 1 1 1 0 0 0 0 1 1 1 1 1 1 0 0 1 1 1 1 0 0 0 0 0 0 1 1 1 1
1 1 0 0 0 0 0 0 1 1 1 1 0 0 0 0 0 0 1 1 0 0 1 1 1 1 1 1 1 1 0 0 0 0 0 0 1 1 1 1 0 0 1 1 1 1 0 0 0 0
0 1 0 0 1 1 1 1 1 1 0 0 0 0 0 0 1 1 0 0 1 1 1 1 0 0 1 1 1 1 1 1 1 1 1 1 0 0 1 1 0 0 0 0 0 0 0 0 0 0
0 0 0 0 0 0 0 0 0 0 1 1 0 0 0 0 0 0 1 1 1 1 1 1 1 1 0 0 1 1 0 0 0 0 0 0 0 0 1 1 1 1 1 1 0 0 1 1 1 1
1 1 1 1 0 0 1 1 0 0 0 0 0 0 1 1 1 1 1 1 0 0 1 1 1 1 0 0 1 1 0 0 0 0 1 1 1 1 1 1 1 1 0 0 1 1 1 1 0 0
1 1 0 0 1 1 1 1 0 0 0 0 0 0 0 0 0 0 0 0 0 0 0 0 0 0 1 1 0 0 0 0 0 0 0 0 1 1 1 1 1 1 1 1 0 0 1 1 0 0
1 1 0 0 0 0 1 1 1 1 0 0 0 0 1 1 1 1 1 1 0 0 0 0 1 1 1 1 0 0 1 1 1 1 0 0 1 1 1 1 1 1 1 1 1 1 1 1 1 1
1 1 1 1 1 1 0 0 0 0 0 0 1 1 1 1 0 0 0 0 1 1 1 1 1 1 1 1 0 0 1 1 1 1 1 1 0 0 1 1 1 1 1 1 0 0 0 0 1 1
0 0 0 0 0 0 1 1 1 1 1 1 1 1 1 1 0 0 0 0 1 1 0 0 0 0 0 0 1 1 1 1 0 0 1 1 1 1 0 0 1 1 0 0 1 1 1 1 1 1
1 1 1 1 0 0 0 0 0 0 0 0 1 1 0 0 1 1 0 0 1 1 0 0 0 0 0 0 1 1 0 0 0 0 0 0 1 1 0 0 1 1 1 1 0 0 0 0 0 0
1 1 1 1 0 0 1 1 1 1 1 1 1 1 1 1 0 0 1 1 0 0 0 0 0 0 1 1 0 0 0 0 0 0 0 0 1 1 1 1 0 0 0 0 1 1 1 1 1 1
0 0 0 0 1 1 0 0 0 0 1 1 0 0 0 0 1 1 0 0 0 0 1 1 0 0 0 0 1 1 1 1 1 1 1 1 1 1 0 0 1 1 0 0 0 0 0 0 1 1
1 1 0 0 1 1 0 0 1 1 0 0 0 0 0 0 0 0 0 0 1 1 1 1 0 0 0 0 0 0 0 0 0 0 0 0 1 1 0 0 1 1 0 0 1 1 1 1 0 0
1 1 1 1 0 0 0 0 0 0 0 0 0 0 0 0 1 1 0 0 1 1 1 1 1 1 0 0 1 1 1 1 1 1 1 1 1 1 0 0 1 1 0 0 1 1 1 1 0 0
0 0 0 0 1 1 0 0 0 0 1 1 1 1 1 1 0 0 0 0 1 1 0 0 0 0 1 1 0 0 0 0 1 1 0 0 1 1 1 1 0 0 1 1 0 0 0 0 1 1
0 0 0 0 0 0 1 1 1 1 1 1 1 1 0 0 1 1 1 1 0 0 1 1 1 1 1 1 0 0 0 0 0 0 1 1 0 0 1 1 0 0 0 0 1 1 0 0 1 1
1 1 0 0 1 1 0 0 0 0 1 1 0 0 0 0 1 1 1 1 1 1 1 1 1 1 0 0 0 0 1 1 0 0 1 1 0 0 1 1 1 1 1 1 0 0 1 1 1 1
1 1 0 0 0 0 1 1 1 1 0 0 0 0 0 0 0 0 0 0 0 0 0 0 1 1 0 0 1 1 0 0 1 1 0 0 1 1 0 0 1 1 1 1 1 1 0 0 1 1
0 0 1 1 0 0 1 1 0 0 1 1 0 0 1 1 1 1 1 1 0 0 1 1 1 1 1 1 1 1 1 1 0 0 1 1 0 0 0 0 1 1 1 1 1 1 0 0 0 0
1 1 1 1 1 1 0 0 1 1 0 0 1 1 0 0 1 1 0 0 0 0 1 1 1 1 1 1 0 0 1 1 0 0 0 0 1 1 1 1 1 1 0 0 1 1 1 1 0 0
1 1 0 0 1 1 0 0 0 0 1 1 1 1 0 0 0 0 1 1 0 0 0 0 1 1 1 1 0 0 1 1 0 0 1 1 1 1 1 1 1
0 0 1 1 1 1 0 0 1 1 1 1 1 1 0 0 0 0 0 0 1 1 1 1 0 0 1 1 1 1 1 1 0 0 1 1 0 0 0 0 0 0 0 0 1 1 1 1 1 1
0 0 1 1 1 1 0 0 1 1 0 0 1 1 1 1 1 1 0 0 1 1 1 1 0 0 1 1 0 0 0 0 1 1 1 1 0 0 1 1 0 0 0 0 1 1 0 0 0 0
0 0 1 1 1 1 1 1 1 1 1 1 1 1 0 0 0 0 1 1 1 1 1 1 1 1 0 0 0 0 0 0 1 1 0 0 1 1 1 1 0 0 1 1 1 1 0 0 1 1
1 1 1 1 1 1 0 0 1 1 1 1 1 1 0 0 1 1 0 0 0 0 1 1 1 1 1 1 1 1 1 1 0 0 1 1 1 1 1 1 0 0 0 0 1 1 1 1 0 0
1 1 0 0 1 1 0 0 1 1 1 1 1 1 1 1 0 0 1 1 1 1 0 0 1 1 1 1 1 1 1 1 1 1 1 1 1 1 1 1 1 1 0 0 0 0 1 1 0 0
0 0 0 0 0 0 1 1 1 1 1 1 1 1 0 0 1 1 1 1 0 0 1 1 0 0 1 1 0 0 0 0 1 1 1 1 1 1 0 0 0 0 0 0 1 1 1 1 0 0
1 1 1 1 1 1 1 1 1 1 1 1 0 0 0 0 1 1 1 1 1 1 1 1 0 0 0 0 1 1 1 1 1 1 0 0 0 0 1 1 1 1 0 0 0 0 1 1 0 0
0 0 1 1 1 1 1 1 1 1 1 1 0 0 0 0 0 0 1 1 1 1 1 1 1 1 1 1 1 1 0 0 1 1 0 0 1 1 1 1 0 0 1 1 1 1 0 0 0 0
1 1 1 1 1 1 1 1 1 1 0 0 0 0 0 0 1 1 0 0 1 1 1 1 0 0 1 1 1 1 1 1 1 1 1 1 0 0 1 1 0 0 0 0 0 0 1 1 0 0
0 0 0 0 0 0 0 0 0 0 0 0 0 0 0 0 0 0 1 1 1 1 1 1 1 1 0 0 1 1 0 0 0 0 0 0 0 0 0 0 0 0 1 1 0 0 1 1 1 1
1 1 1 1 0 0 1 1 0 0 0 0 0 0 1 1 1 1 1 1 0 0 0 0 0 0 0 0 1 1 0 0 1 1 1 1 1 1 1 1 0 0 0 0 1 1 0 0 1 1
1 1 0 0 1 1 1 1 0 0 0 0 0 0 0 0 0 0 0 0 0 0 0 0 0 0 1 1 0 0 0 0 0 0 1 1 0 0 1 1 1 1 1 1 0 0 1 1 0 0
1 1 0 0 0 0 1 1 1 1 0 0 0 0 1 1 1 1 1 1 1 1 0 0 1 1 1 1 0 0 1 1 1 1 0 0 1 1 1 1 1 1 1 1 1 1 1 1 1 1
1 1 1 1 0 0 0 0 0 0 0 0 0 0 1 1 0 0 0 0 1 1 0 0 1 1 1 1 0 0 1 1 1 1 1 1 0 0 1 1 1 1 1 1 0 0 0 0 1 1
1 1 0 0 0 0 0 0 1 1 1 1 1 1 1 1 1 1 1 1 1 1 0 0 0 0 0 0 1 1 1 1 1 1 0 0 1 1 0 0 1 1 0 0 0 0 1 1 1 1
1 1 1 1 0 0 0 0 0 0 1 1 1 1 0 0 1 1 0 0 1 1 0 0 1 1 0 0 1 1 0 0 0 0 0 0 1 1 1 1 0 0 0 0 0 0 0 0 0 0
1 1 1 1 0 0 1 1 1 1 1 1 1 1 1 1 0 0 0 0 0 0 0 0 0 0 1 1 0 0 1 1 0 0 0 0 1 1 1 1 1 1 0 0 1 1 1 1 1 1
0 0 0 0 1 1 0 0 1 1 1 1 0 0 0 0 1 1 0 0 0 0 1 1 0 0 0 0 1 1 0 0 1 1 1 1 1 1 0 0 1 1 0 0 0 0 0 0 1 1
1 1 1 1 1 1 0 0 1 1 0 0 0 0 0 0 0 0 0 0 1 1 1 1 1 1 0 0 0 0 0 0 0 0 1 1 0 0 0 0 0 0 0 0 1 1 1 1 0 0
1 1 1 1 0 0 0 0 0 0 0 0 0 0 1 1 0 0 0 0 0 0 1 1 1 1 0 0 1 1 1 1 1 1 1 1 0 0 0 0 1 1 0 0 1 1 1 1 0 0
0 0 0 0 1 1 0 0 0 0 1 1 1 1 0 0 0 0 0 0 0 0 0 0 0 0 0 0 0 0 0 0 1 1 0 0 1 1 0 0 1 1 1 1 0 0 0 0 1 1
0 0 1 1 1 1 1 1 1 1 0 0 1 1 1 1 1 1 1 1 0 0 1 1 1 1 1 1 1 1 0 0 0 0 0 0 0 0 1 1 0 0 1 1 1 1 0 0 1 1
1 1 0 0 0 0 0 0 0 0 0 0 0 0 0 0 1 1 1 1 1 1 1 1 1 1 0 0 0 0 1 1 0 0 1 1 0 0 0 0 1 1 1 1 0 0 1 1 1 1
0 0 0 0 1 1 1 1 1 1 0 0 1 1 0 0 0 0 0 0 0 0 0 0 1 1 0 0 1 1 0 0 1 1 0 0 1 1 1 1 1 1 1 1 1 1 0 0 1 1
0 0 1 1 0 0 1 1 0 0 0 0 0 0 1 1 1 1 1 1 0 0 1 1 1 1 1 1 1 1 1 1 0 0 0 0 0 0 0 0 1 1 1 1 1 1 0 0 1 1
1 1 0 0 1 1 0 0 1 1 0 0 1 1 0 0 1 1 0 0 0 0 1 1 1 1 1 1 0 0 1 1 0 0 1 1 1 1 1 1 1 1 1 1 1 1 1 1 0 0
1 1 0 0 1 1 0 0 0 0 1 1 1 1 0 0 1 1 0 0 0 0 0 0 1 1 1 1 0 0 1 1 0 0 1 1 1 1 0 0 1
0 0 1 1 1 1 0 0 1 1 1 1 1 1 0 0 0 0 0 0 1 1 1 1 0 0 0 0 1 1 1 1 1 1 0 1 0 0 1 1 0 0 0 0 1 1 0 0 1 1
0 0 0 0 1 1 1 1 0 0 1 1 1 1 1 1 1 1 1 1 1 1 1 1 1 1 1 1 0 0 0 0 1 1 0 0 0 0 1 1 1 1 0 0 1 1 0 0 0 0
0 0 1 1 1 1 0 0 1 1 1 1 1 1 0 0 0 0 1 1 1 1 0 0 1 1 1 1 0 0 1 1 1 1 1 1 1 1 1 1 0 0 0 0 1 1 0 0 1 1
1 1 1 1 1 1 1 1 1 1 1 1 1 1 1 1 1 1 1 1 1 1 1 1 1 1 1 1 1 1 1 1 0 0 1 1 0 0 1 1 0 0 0 0 1 1 1 1 1 1
0 0 0 0 1 1 0 0 1 1 0 0 0 0 1 1 1 1 0 0 1 1 0 0 1 1 1 1 1 1 1 1 0 0 1 1 0 0 1 1 1 1 0 0 0 0 1 1 1 1
1 1 1 1 1 1 1 1 1 1 1 1 1 1 0 0 0 0 1 1 0 0 0 0 0 0 0 0 0 0 1 1 1 1 0 0 1 1 0 1 1 1 0 0 0 0 1 1 1 1
0 0 1 1 1 1 1 1 1 1 1 1 1 1 0 1 1 1 0 0 1 1 0 1 0 0 0 0 1 1 1 1 0 0 1 1 1 1 1 1 1 1 1 1 0 0 1 1 1 1
1 1 0 0 0 0 0 0 0 1 1 1 1 1 0 0 0 0 0 0 1 1 1 1 0 1 1 1 1 1 1 1 0 0 1 1 0 0 1 1 1 1 1 1 1 1 0 0 0 0
0 0 0 0 0 0 0 0 1 1 0 0 1 1 1 1 1 1 0 0 1 1 1 1 0 0 0 0 1 1 0 0 0 0 1 1 1 1 1 1 0 0 0 0 1 1 1 1 1 1
0 0 0 0 1 1 0 1 0 0 1 1 0 0 0 0 0 0 1 1 0 0 0 0 1 1 0 0 1 1 1 1 0 0 0 0 0 0 0 1 0 0 1 1 0 0 1 1 1 1
0 0 0 0 0 0 1 1 0 0 0 0 1 1 1 1 1 1 1 1 0 0 0 0 1 1 0 0 0 0 0 0 0 0 1 1 1 1 0 0 1 1 1 1 1 1 1 1 0 0
1 1 1 1 1 1 1 1 0 0 0 0 0 1 1 1 0 0 0 0 1 1 0 0 1 1 1 1 0 0 0 0 1 1 0 0 1 1 1 1 1 1 0 0 0 0 1 1 0 0
1 1 1 1 0 0 0 0 0 0 1 1 0 0 1 1 1 1 1 1 0 0 0 0 1 1 1 1 0 0 0 0 0 0 0 0 1 1 1 1 1 1 1 1 1 1 1 1 1 1
1 1 1 1 1 1 0 0 1 1 0 0 0 1 1 1 0 0 1 1 1 1 1 1 1 1 1 1 0 0 1 1 1 1 1 1 0 0 1 1 0 1 1 1 0 0 0 0 1 1
0 1 0 0 1 1 1 1 1 1 0 0 1 1 0 0 0 0 0 0 1 1 0 0 0 0 0 0 0 0 0 0 1 1 0 0 1 1 0 0 1 1 0 0 1 1 0 0 0 0
0 0 1 1 0 0 0 0 0 0 0 0 0 0 0 0 0 0 0 0 0 1 0 0 0 0 0 0 0 0 0 0 0 0 1 1 0 0 0 0 1 1 1 1 0 0 1 1 0 1
1 1 1 1 1 1 1 1 0 0 0 0 1 1 1 1 1 1 0 0 1 1 0 0 0 0 0 0 0 0 0 0 0 0 1 1 1 1 1 1 1 1 1 1 1 1 1 1 1 1
0 0 1 1 1 1 1 1 1 1 1 1 0 0 1 1 1 1 0 1 0 0 0 0 1 1 0 0 1 1 1 1 1 1 1 1 1 1 0 0 0 0 0 0 0 0 0 0 0 0
1 1 0 0 1 1 0 0 1 1 0 0 0 0 0 0 0 0 0 1 1 1 1 1 0 0 1 1 1 1 1 1 0 0 1 1 1 1 0 0 1 1 0 0 0 0 1 1 1 1
1 1 1 1 0 0 0 0 0 0 0 0 1 1 0 0 1 1 0 0 1 1 1 1 1 1 0 0 1 1 1 1 0 0 0 0 1 1 1 1 1 1 0 0 1 1 0 0 1 1
0 0 1 1 1 1 0 0 0 0 1 1 1 1 1 1 0 0 0 1 1 1 0 0 0 0 1 1 0 0 0 0 1 1 1 1 1 1 0 0 0 0 1 1 0 0 1 1 1 1
0 0 0 0 1 1 1 1 0 0 0 0 1 1 0 0 1 1 1 1 1 1 1 1 1 1 1 1 1 1 0 0 0 0 1 1 1 1 1 1 1 1 0 0 1 1 0 0 0 0
1 1 1 1 0 0 0 0 0 0 1 1 0 0 1 1 1 1 1 1 1 1 1 1 0 0 1 1 1 1 1 1 0 0 1 1 0 0 0 0 1 1 0 0 0 0 1 1 1 1
0 0 1 1 1 1 1 1 1 1 1 1 0 0 0 0 1 1 1 1 0 0 0 0 1 1 0 0 1 1 0 0 0 0 1 1 0 0 0 0 0 0 0 0 0 0 0 0 0 0
0 0 0 0 1 1 1 1 1 1 1 1 0 0 0 0 0 0 0 0 1 1 0 0 1 1 0 0 0 1 1 1 1 1 1 1 0 0 0 0 1 1 0 0 0 0 0 0 0 0
1 1 1 1 1 1 0 0 0 0 0 0 1 1 0 1 0 0 1 1 1 1 1 1 0 0 1 1 0 0 1 1 1 1 0 0 0 0 0 0 1 1 1 1 1 1 1 1 1 1
1 1 1 1 1 1 0 0 0 0 1 1 0 0 0 0 0 0 1 1 1 1 0 0 0 0 0 0 0 0 1 1 0 0 1 1 1 1 1 1 1
1 1 1 1 0 0 1 1 1 1 1 1 1 1 1 1 0 0 0 0 1 1 1 1 0 0 1 1 0 0 1 1 0 0 1 1 0 0 0 0 0 0 1 1 1 1 0 0 0 0
0 0 1 1 1 1 1 1 0 0 0 0 0 0 1 1 0 0 1 1 1 1 1 1 0 0 0 0 1 1 0 0 1 1 0 0 1 1 1 1 1 1 0 0 0 0 0 0 0 0
0 0 0 0 0 0 0 0 1 1 1 1 1 1 0 0 0 0 1 1 1 1 1 1 0 0 1 1 1 1 1 1 0 0 1 1 0 0 1 1 0 0 1 1 1 1 1 1 1 1
1 1 1 1 0 0 0 0 1 1 1 1 1 1 1 1 0 0 0 0 1 1 1 1 1 1 1 1 1 1 0 0 0 0 1 1 0 0 0 0 0 0 0 0 0 0 1 1 0 0
1 1 0 0 1 1 0 0 1 1 0 0 0 0 1 1 0 0 1 1 0 0 1 1 0 0 1 1 1 1 1 1 1 1 0 0 0 0 1 1 0 0 0 0 0 0 0 0 0 0
1 1 1 1 1 1 0 0 1 1 1 1 1 1 1 1 1 1 1 1 1 1 0 0 0 0 1 1 0 0 0 0 1 1 0 0 1 1 1 1 0 0 0 0 1 1 0 0 0 0
1 1 0 0 1 1 0 0 1 1 0 0 0 0 1 1 0 0 0 0 1 1 1 1 0 0 0 0 1 1 0 0 1 1 1 1 1 1 0 0 0 0 0 0 0 0 0 0 1 1
1 1 0 0 0 0 1 1 0 0 0 0 0 0 0 0 0 0 1 1 1 1 1 1 1 1 1 1 1 1 0 0 1 1 0 0 0 0 1 1 1 1 1 1 1 1 0 0 0 0
0 0 0 0 1 1 1 1 1 1 1 1 1 1 0 0 1 1 0 0 1 1 1 1 0 0 1 1 1 1 0 0 1 1 0 0 1 1 1 1 1 1 0 0 1 1 0 0 0 0
0 0 1 1 1 1 0 0 0 0 1 1 1 1 0 0 1 1 1 1 1 1 1 1 0 0 0 0 0 0 1 1 1 1 0 0 0 0 0 0 1 1 1 1 1 1 1 1 1 1
1 1 0 0 1 1 1 1 1 1 0 0 1 1 1 1 0 0 1 1 1 1 0 0 1 1 1 1 0 0 1 1 0 0 1 1 1 1 0 0 1 1 1 1 0 0 1 1 0 0
0 0 0 0 1 1 1 1 1 1 1 1 1 1 1 1 0 0 1 1 1 1 0 0 1 1 1 1 0 0 1 1 1 1 1 1 1 1 1 1 1 1 0 0 0 0 1 1 0 0
1 1 1 1 0 0 1 1 0 0 1 1 1 1 0 0 1 1 1 1 0 0 0 0 1 1 1 1 0 0 0 0 0 0 1 1 1 1 1 1 1 1 1 1 1 1 0 0 0 0
1 1 0 0 1 1 0 0 0 0 0 0 1 1 0 0 0 0 1 1 0 0 0 0 1 1 0 0 0 0 1 1 1 1 1 1 0 0 0 0 0 0 1 1 0 0 0 0 1 1
0 0 1 1 1 1 1 1 0 0 1 1 1 1 0 0 0 0 1 1 1 1 0 0 0 0 0 0 0 0 1 1 0 0 0 0 1 1 1 1 1 1 1 1 0 0 0 0 0 0
1 1 0 0 1 1 0 0 0 0 0 0 1 1 0 0 0 0 0 0 1 1 1 1 0 0 1 1 1 1 1 1 0 0 0 0 1 1 1 1 0 0 1 1 0 0 1 1 0 0
1 1 1 1 1 1 1 1 0 0 1 1 1 1 0 0 0 0 1 1 1 1 0 0 0 0 0 0 1 1 1 1 1 1 1 1 1 1 1 1 1 1 1 1 1 1 1 1 1 1
0 0 1 1 1 1 1 1 1 1 1 1 0 0 0 0 0 0 0 0 0 0 1 1 0 0 0 0 1 1 0 0 1 1 1 1 1 1 1 1 0 0 0 0 0 0 0 0 1 1
1 1 1 1 1 1 0 0 1 1 1 1 1 1 1 1 1 1 1 1 1 1 0 0 1 1 1 1 1 1 0 0 1 1 1 1 1 1 1 1 1 1 0 0 1 1 0 0 0 0
1 1 1 1 1 1 1 1 1 1 1 1 1 1 1 1 0 0 1 1 0 0 1 1 1 1 0 0 0 0 1 1 1 1 0 0 1 1 1 1 1 1 0 0 1 1 1 1 1 1
1 1 0 0 1 1 0 0 0 0 1 1 1 1 1 1 0 0 0 0 1 1 1 1 0 0 1 1 0 0 0 0 0 0 1 1 1 1 0 0 1 1 1 1 0 0 1 1 1 1
0 0 0 0 0 0 0 0 1 1 0 0 1 1 0 0 0 0 1 1 1 1 0 0 0 0 0 0 1 1 0 0 0 0 1 1 1 1 1 1 1 1 1 1 0 0 0 0 0 0
0 0 1 1 1 1 0 0 1 1 1 1 1 1 0 0 1 1 1 1 1 1 1 1 1 1 0 0 0 0 1 1 0 0 1 1 1 1 1 1 1 1 0 0 0 0 1 1 1 1
0 0 1 1 1 1 1 1 1 1 1 1 1 1 0 0 0 0 0 0 1 1 1 1 1 1 1 1 1 1 0 0 1 1 1 1 1 1 0 0 1 1 1 1 0 0 0 0 0 0
1 1 1 1 0 0 1 1 1 1 0 0 1 1 1 1 1 1 1 1 1 1 1 1 1 1 1 1 0 0 1 1 0 0 1 1 1 1 0 0 0 0 0 0 1 1 1 1 0 0
1 1 1 1 1 1 0 0 0 0 0 0 1 1 0 0 1 1 0 0 0 0 1 1 1 1 1 1 0 0 1 1 1 1 0 0 1 1 1 1 1 1 1 1 1 1 1 1 1 1
0 0 1 1 1 1 1 1 1 1 1 1 1 1 0 0 1 1 0 0 0 0 1 1 0 0 0 0 1 1 1 1 1 1 1 1 1 1 0 0 1
0 0 1 1 0 0 0 0 0 0 1 1 1 1 0 0 0 0 0 0 1 1 1 1 0 0 1 1 1 1 0 0 0 0 1 1 1 1 0 0 1 1 0 0 1 1 1 1 1 1
0 0 0 0 1 1 0 0 1 1 0 0 1 1 1 1 1 1 1 1 0 0 1 1 1 1 1 1 0 0 0 0 1 1 0 0 0 0 1 1 1 1 0 0 1 1 0 0 0 0
0 0 1 1 1 1 0 0 1 1 1 1 1 1 0 0 0 0 1 1 1 1 1 1 1 1 1 1 0 0 1 1 1 1 0 0 1 1 1 1 0 0 0 0 1 1 1 1 1 1
1 1 1 1 1 1 0 0 1 1 1 1 1 1 1 1 1 1 0 0 1 1 1 1 0 0 1 1 1 1 0 0 0 0 1 1 0 0 1 1 1 1 0 0 1 1 1 1 0 0
1 1 0 0 1 1 0 0 1 1 0 0 1 1 1 1 1 1 1 1 0 0 0 0 1 1 1 1 1 1 1 1 0 0 0 0 1 1 1 1 0 0 0 0 0 0 1 1 1 1
0 0 1 1 1 1 1 1 1 1 1 1 1 1 1 1 1 1 1 1 1 1 0 0 1 1 0 0 0 0 0 0 1 1 1 1 1 1 0 0 0 0 1 1 1 1 0 0 0 0
0 0 1 1 1 1 1 1 1 1 1 1 1 1 0 0 1 1 1 1 0 0 1 1 0 0 0 0 1 1 0 0 1 1 0 0 1 1 1 1 1 1 1 1 0 0 1 1 1 1
1 1 1 1 1 1 1 1 1 1 1 1 1 1 0 0 1 1 1 1 1 1 1 1 1 1 1 1 1 1 0 0 1 1 0 0 1 1 1 1 0 0 1 1 1 1 0 0 0 0
1 1 1 1 0 0 1 1 1 1 1 1 1 1 0 0 1 1 0 0 1 1 1 1 0 0 1 1 1 1 1 1 0 0 1 1 0 0 1 1 0 0 0 0 0 0 1 1 1 1
0 0 1 1 1 1 0 0 0 0 1 1 0 0 1 1 0 0 1 1 1 1 1 1 1 1 0 0 1 1 1 1 0 0 1 1 1 1 0 0 0 0 1 1 0 0 1 1 1 1
1 1 1 1 0 0 1 1 0 0 0 0 0 0 1 1 0 0 1 1 0 0 0 0 0 0 1 1 1 1 0 0 0 0 0 0 0 0 1 1 0 0 1 1 1 1 1 1 1 1
0 0 0 0 1 1 0 0 0 0 1 1 0 0 0 0 1 1 0 0 0 0 0 0 0 0 1 1 0 0 0 0 0 0 0 0 0 0 1 1 1 1 0 0 0 0 0 0 1 1
0 0 0 0 0 0 1 1 0 0 0 0 1 1 0 0 1 1 1 1 0 0 0 0 1 1 1 1 0 0 0 0 1 1 1 1 1 1 1 1 1 1 0 0 1 1 1 1 1 1
0 0 1 1 1 1 1 1 0 0 0 0 0 0 1 1 0 0 1 1 1 1 0 0 0 0 1 1 0 0 0 0 1 1 1 1 1 1 1 1 1 1 0 0 0 0 0 0 1 1
1 1 0 0 0 0 0 0 0 0 1 1 0 0 1 1 1 1 1 1 1 1 0 0 0 0 1 1 0 0 1 1 0 0 0 0 1 1 0 0 1 1 0 0 0 0 0 0 0 0
0 0 1 1 0 0 0 0 0 0 0 0 0 0 0 0 1 1 0 0 0 0 0 0 0 0 0 0 0 0 0 0 0 0 1 1 1 1 0 0 1 1 0 0 0 0 1 1 0 0
1 1 1 1 0 0 1 1 1 1 1 1 1 1 1 1 0 0 0 0 0 0 0 0 0 0 0 0 0 0 1 1 0 0 1 1 1 1 1 1 1 1 0 0 0 0 1 1 1 1
0 0 1 1 1 1 0 0 1 1 1 1 0 0 1 1 1 1 0 0 0 0 1 1 0 0 0 0 1 1 0 0 1 1 1 1 1 1 0 0 1 1 0 0 0 0 1 1 1 1
0 0 1 1 1 1 0 0 0 0 0 0 0 0 0 0 0 0 0 0 1 1 0 0 0 0 0 0 1 1 0 0 0 0 1 1 1 1 0 0 1 1 0 0 1 1 0 0 0 0
1 1 1 1 1 1 1 1 1 1 0 0 0 0 1 1 0 0 1 1 1 1 1 1 0 0 0 0 1 1 1 1 1 1 1 1 0 0 1 1 0 0 1 1 1 1 1 1 0 0
0 0 1 1 1 1 0 0 0 0 1 1 1 1 1 1 0 0 0 0 1 1 0 0 1 1 0 0 1 1 1 1 1 1 0 0 1 1 0 0 0 0 1 1 0 0 1 1 0 0
0 0 0 0 0 0 1 1 1 1 1 1 1 1 1 1 1 1 1 1 1 1 0 0 1 1 0 0 0 0 0 0 0 0 1 1 1 1 1 1 0 0 1 1 1 1 1 1 1 1
1 1 0 0 1 1 0 0 1 1 1 1 0 0 0 0 1 1 1 1 1 1 0 0 0 0 1 1 1 1 1 1 0 0 1 1 0 0 0 0 1 1 0 0 1 1 1 1 1 1
0 0 1 1 0 0 0 0 1 1 0 0 1 1 0 0 1 1 0 0 0 0 0 0 1 1 0 0 1 1 0 0 1 1 1 1 1 1 0 0 1 1 1 1 1 1 1 1 1 1
0 0 1 1 0 0 1 1 0 0 0 0 0 0 1 1 1 1 1 1 1 1 1 1 1 1 1 1 1 1 1 1 0 0 1 1 0 0 0 0 1 1 1 1 1 1 1 1 0 0
0 0 1 1 1 1 0 0 1 1 0 0 1 1 1 1 1 1 0 0 0 0 1 1 1 1 1 1 1 1 1 1 1 1 1 1 1 1 0 0 1 1 1 1 0 0 1 1 1 1
1 1 1 1 1 1 0 0 0 0 1 1 0 0 0 0 1 1 0 0 0 0 1 1 1 1 0 0 0 0 0 0 0 0 1 1 1 1 1 1 1
0 0 1 1 0 0 0 0 1 1 1 1 1 1 0 0 0 0 1 1 1 1 1 1 0 0 1 1 1 1 1 1 0 0 1 1 0 0 0 0 0 0 0 0 0 0 0 0 1 1
0 0 0 0 1 1 1 1 0 0 0 0 1 1 1 1 1 1 1 1 1 1 1 1 1 1 1 1 0 0 0 0 1 1 1 1 0 0 1 1 1 1 0 0 1 1 0 0 0 0
0 0 1 1 1 1 0 0 1 1 1 1 1 1 0 0 0 0 1 1 1 1 1 1 1 1 1 1 0 0 0 0 0 0 1 1 1 1 1 1 0 0 0 0 1 1 1 1 1 1
1 1 1 1 1 1 1 1 1 1 1 1 1 1 0 0 1 1 0 0 1 1 1 1 1 1 1 1 1 1 0 0 0 0 1 1 0 0 1 1 0 0 0 0 1 1 0 0 1 1
1 1 0 0 1 1 0 0 1 1 0 0 0 0 1 1 0 0 1 1 1 1 1 1 1 1 0 0 1 1 1 1 1 1 1 1 0 0 1 1 1 1 0 0 0 0 1 1 0 0
1 1 1 1 1 1 0 0 1 1 0 0 1 1 1 1 1 1 1 1 0 0 0 0 0 0 0 0 0 0 0 0 1 1 0 0 1 1 1 1 0 0 0 0 1 1 1 1 0 0
1 1 1 1 1 1 0 0 1 1 1 1 1 1 1 1 1 1 0 0 1 1 1 1 1 1 1 1 1 1 1 1 1 1 0 0 0 0 1 1 1 1 1 1 0 0 1 1 1 1
1 1 0 0 0 0 1 1 0 0 1 1 1 1 0 0 1 1 1 1 1 1 1 1 1 1 0 0 1 1 1 1 0 0 0 0 1 1 1 1 1 1 1 1 1 1 0 0 0 0
0 0 1 1 0 0 1 1 1 1 0 0 1 1 0 0 1 1 0 0 1 1 1 1 0 0 1 1 1 1 1 1 0 0 1 1 1 1 1 1 0 0 0 0 1 1 1 1 1 1
1 1 1 1 0 0 0 0 0 0 1 1 0 0 0 0 0 0 1 1 1 1 1 1 1 1 0 0 1 1 1 1 0 0 0 0 0 0 0 0 0 0 1 1 1 1 1 1 1 1
1 1 0 0 1 1 1 1 1 1 0 0 1 1 1 1 1 1 0 0 0 0 0 0 0 0 0 0 1 1 0 0 0 0 0 0 1 1 1 1 0 0 0 0 1 1 1 1 0 0
0 0 0 0 1 1 0 0 0 0 0 0 1 1 0 0 0 0 0 0 0 0 0 0 1 1 1 1 1 1 1 1 1 1 1 1 1 1 1 1 0 0 0 0 0 0 1 1 0 0
1 1 1 1 0 0 1 1 0 0 1 1 0 0 0 0 1 1 1 1 0 0 0 0 1 1 1 1 0 0 1 1 0 0 0 0 1 1 1 1 1 1 1 1 1 1 1 1 1 1
1 1 0 0 1 1 0 0 0 0 1 1 1 1 1 1 0 0 0 0 1 1 0 0 1 1 0 0 0 0 1 1 0 0 1 1 0 0 0 0 1 1 1 1 0 0 0 0 0 0
1 1 1 1 0 0 1 1 1 1 1 1 1 1 0 0 0 0 1 1 1 1 0 0 0 0 0 0 0 0 0 0 0 0 0 0 1 1 0 0 1 1 1 1 1 1 0 0 0 0
1 1 1 1 1 1 0 0 0 0 0 0 1 1 0 0 0 0 0 0 1 1 0 0 0 0 1 1 1 1 1 1 0 0 1 1 1 1 1 1 0 0 0 0 0 0 0 0 0 0
1 1 1 1 1 1 1 1 1 1 1 1 1 1 0 0 1 1 0 0 0 0 0 0 1 1 1 1 0 0 1 1 0 0 1 1 0 0 1 1 1 1 1 1 1 1 1 1 1 1
1 1 1 1 1 1 0 0 1 1 1 1 1 1 1 1 1 1 0 0 0 0 1 1 0 0 0 0 1 1 1 1 1 1 0 0 1 1 1 1 1 1 0 0 0 0 0 0 0 0
0 0 1 1 1 1 0 0 1 1 1 1 1 1 1 1 0 0 0 0 1 1 0 0 0 0 1 1 1 1 1 1 1 1 1 1 1 1 1 1 1 1 0 0 1 1 0 0 1 1
1 1 1 1 0 0 0 0 0 0 0 0 0 0 0 0 1 1 1 1 0 0 1 1 1 1 0 0 0 0 1 1 0 0 0 0 1 1 1 1 1 1 0 0 0 0 0 0 1 1
0 0 0 0 1 1 0 0 0 0 0 0 1 1 1 1 0 0 0 0 1 1 0 0 0 0 1 1 0 0 0 0 1 1 1 1 1 1 1 1 1 1 1 1 0 0 0 0 1 1
1 1 0 0 1 1 1 1 1 1 0 0 1 1 0 0 1 1 1 1 1 1 1 1 1 1 0 0 1 1 0 0 0 0 1 1 0 0 0 0 0 0 0 0 1 1 0 0 0 0
1 1 0 0 0 0 0 0 0 0 1 1 1 1 1 1 1 1 1 1 1 1 1 1 0 0 1 1 1 1 1 1 0 0 1 1 0 0 0 0 1 1 0 0 0 0 1 1 1 1
0 0 1 1 1 1 1 1 1 1 1 1 0 0 0 0 0 0 0 0 1 1 0 0 1 1 0 0 1 1 0 0 1 1 1 1 1 1 0 0 1 1 1 1 1 1 0 0 0 0
1 1 1 1 0 0 0 0 0 0 0 0 0 0 1 1 1 1 1 1 1 1 0 0 1 1 1 1 1 1 1 1 0 0 1 1 0 0 0 0 0 0 0 0 1 1 1 1 0 0
1 1 1 1 0 0 0 0 1 1 0 0 1 1 0 0 0 0 0 0 0 0 0 0 1 1 1 1 0 0 1 1 1 1 1 1 1 1 1 1 1 1 0 0 1 1 1 1 1 1
1 1 1 1 1 1 1 1 0 0 1 1 1 1 0 0 0 0 1 1 0 0 0 0 0 0 1 1 1 1 1 1 1 1 0 0 1 1 0 0 1
0 0 1 1 0 0 0 0 1 1 1 1 1 1 0 0 0 0 1 1 1 1 1 1 0 0 1 1 1 1 1 1 0 0 1 1 0 0 0 0 0 0 1 1 0 0 1 1 0 0
0 0 0 0 1 1 0 0 1 1 0 0 1 1 1 1 1 1 1 1 1 1 1 1 1 1 1 1 0 0 0 0 1 1 0 0 0 0 1 1 1 1 0 0 1 1 0 0 0 0
0 0 1 1 1 1 0 0 1 1 1 1 1 1 0 0 0 0 1 1 1 1 1 1 1 1 1 1 0 0 0 0 1 1 1 1 1 1 1 1 0 0 0 0 1 1 1 1 1 1
1 1 1 1 1 1 1 1 1 1 1 1 1 1 1 1 1 1 0 0 1 1 1 1 1 1 1 1 1 1 0 0 0 0 1 1 0 0 1 1 1 1 0 0 1 1 0 0 1 1
1 1 1 1 1 1 0 0 1 1 0 0 0 0 1 1 1 1 1 1 1 1 1 1 1 1 0 0 1 1 1 1 0 0 1 1 0 0 1 1 1 1 1 1 0 0 1 1 0 0
1 1 1 1 1 1 1 1 1 1 1 1 1 1 1 1 1 1 1 1 0 0 0 0 0 0 0 0 0 0 0 0 1 1 0 0 1 1 1 1 0 0 0 0 1 1 0 0 0 0
1 1 1 1 1 1 1 1 0 0 1 1 1 1 1 1 1 1 0 0 1 1 1 1 1 1 1 1 1 1 1 1 1 1 0 0 1 1 1 1 1 1 1 1 0 0 1 1 1 1
1 1 0 0 0 0 1 1 0 0 1 1 1 1 0 0 1 1 1 1 1 1 1 1 1 1 1 1 1 1 1 1 0 0 0 0 1 1 1 1 1 1 1 1 1 1 0 0 0 0
0 0 0 0 0 0 1 1 1 1 0 0 1 1 0 0 1 1 0 0 1 1 1 1 0 0 1 1 0 0 0 0 0 0 1 1 0 0 1 1 0 0 0 0 1 1 1 1 0 0
1 1 1 1 0 0 0 0 0 0 1 1 0 0 0 0 0 0 1 1 1 1 1 1 1 1 0 0 1 1 1 1 0 0 0 0 0 0 0 0 0 0 1 1 1 1 1 1 1 1
1 1 0 0 0 0 1 1 0 0 0 0 1 1 1 1 1 1 0 0 0 0 0 0 0 0 0 0 0 0 0 0 0 0 0 0 1 1 1 1 1 1 1 1 1 1 1 1 1 1
1 1 0 0 1 1 1 1 0 0 0 0 1 1 0 0 0 0 0 0 0 0 0 0 1 1 1 1 0 0 0 0 1 1 0 0 1 1 1 1 0 0 0 0 0 0 1 1 0 0
1 1 1 1 0 0 1 1 0 0 0 0 0 0 0 0 1 1 0 0 0 0 0 0 1 1 1 1 0 0 1 1 0 0 0 0 1 1 1 1 1 1 1 1 1 1 1 1 1 1
1 1 1 1 1 1 0 0 0 0 1 1 1 1 1 1 0 0 1 1 0 0 0 0 0 0 0 0 0 0 1 1 0 0 1 1 0 0 1 1 0 0 1 1 0 0 0 0 0 0
0 0 1 1 1 1 0 0 1 1 1 1 1 1 0 0 1 1 1 1 1 1 0 0 0 0 0 0 0 0 1 1 1 1 0 0 1 1 0 0 1 1 0 0 1 1 0 0 0 0
0 0 1 1 0 0 0 0 0 0 0 0 1 1 0 0 0 0 0 0 0 0 0 0 0 0 1 1 1 1 1 1 0 0 1 1 1 1 0 0 1 1 0 0 0 0 1 1 0 0
0 0 1 1 1 1 1 1 0 0 1 1 1 1 1 1 1 1 0 0 0 0 0 0 0 0 1 1 0 0 0 0 0 0 1 1 0 0 1 1 1 1 1 1 1 1 1 1 0 0
0 0 1 1 1 1 0 0 1 1 1 1 1 1 1 1 0 0 1 1 0 0 1 1 0 0 0 0 1 1 0 0 1 1 1 1 1 1 1 1 1 1 0 0 0 0 0 0 1 1
1 1 0 0 1 1 0 0 1 1 1 1 0 0 1 1 0 0 0 0 1 1 0 0 0 0 1 1 1 1 1 1 0 0 1 1 1 1 1 1 1 1 0 0 0 0 0 0 1 1
1 1 1 1 0 0 0 0 0 0 0 0 0 0 0 0 0 0 1 1 1 1 1 1 1 1 0 0 0 0 1 1 0 0 0 0 1 1 1 1 1 1 0 0 1 1 0 0 1 1
0 0 0 0 1 1 0 0 0 0 1 1 1 1 1 1 0 0 0 0 1 1 0 0 0 0 1 1 0 0 0 0 1 1 1 1 1 1 1 1 1 1 1 1 0 0 0 0 1 1
1 1 0 0 0 0 1 1 1 1 0 0 1 1 0 0 1 1 1 1 1 1 1 1 1 1 0 0 1 1 0 0 0 0 1 1 1 1 1 1 0 0 0 0 1 1 0 0 0 0
1 1 0 0 1 1 0 0 0 0 1 1 0 0 0 0 1 1 1 1 1 1 1 1 0 0 1 1 1 1 1 1 1 1 1 1 0 0 0 0 0 0 0 0 0 0 1 1 1 1
0 0 1 1 1 1 1 1 1 1 1 1 1 1 0 0 0 0 0 0 1 1 0 0 1 1 0 0 1 1 0 0 1 1 0 0 1 1 0 0 1 1 0 0 1 1 0 0 0 0
1 1 1 1 0 0 1 1 0 0 0 0 1 1 1 1 1 1 1 1 1 1 0 0 1 1 1 1 0 0 1 1 0 0 1 1 1 1 0 0 1 1 0 0 1 1 1 1 0 0
1 1 1 1 0 0 0 0 1 1 0 0 1 1 0 0 0 0 0 0 0 0 0 0 1 1 1 1 0 0 1 1 1 1 0 0 1 1 1 1 1 1 0 0 1 1 1 1 1 1
1 1 1 1 1 1 1 1 1 1 1 1 1 1 0 0 0 0 0 0 0 0 0 0 0 0 1 1 1 1 1 1 0 0 0 0 1 1 0 0 1
0 0 1 1 0 0 0 0 0 0 1 1 1 1 0 0 0 0 0 0 1 1 0 0 0 0 1 1 0 0 1 1 0 0 1 1 1 1 0 0 0 0 0 0 1 1 0 0 1 1
1 1 1 1 1 1 1 1 1 1 0 0 1 1 1 1 1 1 1 1 0 0 1 1 0 0 1 1 0 0 0 0 1 1 1 1 0 0 1 1 1 1 0 0 1 1 0 0 0 0
0 0 1 1 1 1 0 0 1 1 1 1 1 1 1 1 0 0 1 1 1 1 1 1 1 1 1 1 1 1 0 0 1 1 0 0 1 1 1 1 0 0 0 0 1 1 0 0 1 1
1 1 1 1 1 1 0 0 1 1 0 0 1 1 0 0 1 1 0 0 0 0 1 1 0 0 1 1 1 1 0 0 0 0 1 1 0 0 1 1 0 0 0 0 1 1 1 1 0 0
1 1 0 0 1 1 0 0 1 1 1 1 1 1 1 1 0 0 1 1 0 0 0 0 1 1 1 1 1 1 1 1 1 1 0 0 1 1 0 0 1 1 1 1 0 0 1 1 0 0
1 1 1 1 1 1 0 0 1 1 1 1 1 1 0 0 1 1 1 1 0 0 1 1 1 1 0 0 1 1 0 0 1 1 1 1 1 1 0 0 0 0 1 1 1 1 1 1 0 0
1 1 1 1 1 1 1 1 1 1 1 1 1 1 1 1 1 1 0 0 0 0 1 1 0 0 0 0 1 1 1 1 1 1 0 0 0 0 1 1 0 0 0 0 0 0 1 1 1 1
0 0 1 1 1 1 1 1 0 0 0 0 0 0 0 0 0 0 1 1 1 1 1 1 1 1 1 1 1 1 0 0 1 1 1 1 1 1 1 1 1 1 1 1 1 1 0 0 0 0
1 1 1 1 0 0 1 1 1 1 0 0 0 0 0 0 1 1 0 0 1 1 1 1 0 0 1 1 1 1 0 0 0 0 1 1 0 0 1 1 0 0 0 0 0 0 1 1 0 0
1 1 1 1 0 0 0 0 0 0 1 1 0 0 1 1 0 0 1 1 1 1 1 1 1 1 0 0 1 1 1 1 0 0 1 1 1 1 0 0 0 0 0 0 0 0 1 1 0 0
0 0 1 1 0 0 0 0 0 0 0 0 0 0 1 1 1 1 1 1 0 0 0 0 0 0 1 1 1 1 0 0 1 1 1 1 0 0 1 1 0 0 0 0 1 1 1 1 1 1
0 0 0 0 0 0 1 1 0 0 0 0 1 1 0 0 1 1 1 1 0 0 0 0 0 0 1 1 0 0 0 0 0 0 0 0 0 0 1 1 1 1 0 0 0 0 0 0 1 1
1 1 0 0 0 0 0 0 0 0 0 0 0 0 0 0 1 1 1 1 1 1 0 0 0 0 1 1 0 0 1 1 1 1 1 1 1 1 1 1 1 1 0 0 1 1 1 1 1 1
1 1 1 1 0 0 0 0 0 0 0 0 0 0 1 1 0 0 0 0 1 1 0 0 1 1 1 1 0 0 0 0 1 1 1 1 1 1 0 0 1 1 0 0 0 0 0 0 0 0
1 1 1 1 1 1 0 0 0 0 1 1 1 1 0 0 1 1 0 0 1 1 0 0 0 0 1 1 0 0 0 0 1 1 0 0 1 1 0 0 1 1 0 0 0 0 0 0 0 0
1 1 1 1 0 0 0 0 0 0 1 1 1 1 0 0 1 1 0 0 1 1 0 0 0 0 0 0 1 1 1 1 0 0 1 1 1 1 1 1 0 0 1 1 0 0 0 0 0 0
1 1 1 1 0 0 1 1 0 0 1 1 1 1 1 1 0 0 0 0 0 0 0 0 0 0 1 1 0 0 1 1 0 0 1 1 1 1 1 1 1 1 0 0 0 0 1 1 1 1
0 0 1 1 1 1 0 0 1 1 1 1 0 0 0 0 1 1 0 0 0 0 0 0 1 1 0 0 1 1 0 0 1 1 1 1 1 1 0 0 1 1 0 0 0 0 1 1 1 1
0 0 0 0 1 1 0 0 1 1 1 1 0 0 1 1 0 0 0 0 0 0 1 1 1 1 1 1 1 1 0 0 0 0 1 1 0 0 0 0 0 0 0 0 1 1 0 0 0 0
1 1 1 1 1 1 0 0 1 1 0 0 0 0 0 0 0 0 1 1 0 0 0 0 0 0 0 0 0 0 1 1 1 1 1 1 0 0 1 1 0 0 1 1 1 1 1 1 0 0
0 0 0 0 1 1 0 0 0 0 1 1 0 0 0 0 0 0 0 0 0 0 0 0 1 1 0 0 1 1 0 0 1 1 1 1 1 1 0 0 0 0 1 1 1 1 0 0 0 0
1 1 1 1 1 1 1 1 1 1 0 0 1 1 0 0 1 1 1 1 1 1 0 0 1 1 0 0 1 1 0 0 1 1 0 0 1 1 1 1 0 0 1 1 1 1 0 0 0 0
1 1 0 0 1 1 0 0 1 1 0 0 0 0 0 0 1 1 1 1 1 1 0 0 0 0 1 1 0 0 1 1 0 0 1 1 0 0 0 0 1 1 0 0 0 0 0 0 1 1
0 0 0 0 1 1 0 0 1 1 0 0 1 1 0 0 0 0 0 0 1 1 0 0 1 1 0 0 1 1 0 0 1 1 1 1 1 1 0 0 1 1 1 1 1 1 1 1 1 1
0 0 1 1 0 0 1 1 0 0 0 0 0 0 1 1 1 1 1 1 1 1 0 0 1 1 1 1 1 1 1 1 0 0 0 0 0 0 0 0 1 1 0 0 1 1 1 1 0 0
1 1 1 1 1 1 0 0 0 0 0 0 1 1 1 1 1 1 0 0 0 0 1 1 1 1 1 1 1 1 1 1 1 1 1 1 1 1 1 1 1 1 1 1 1 1 1 1 1 1
1 1 1 1 1 1 0 0 0 0 1 1 1 1 0 0 0 0 0 0 0 0 0 0 0 0 1 1 0 0 0 0 1 1 1 1 1 1 0 0 1
1 1 1 1 0 0 0 0 1 1 1 1 1 1 0 0 0 0 0 0 1 1 1 1 0 0 1 1 1 1 1 1 0 0 1 1 0 0 0 0 0 0 0 0 0 0 1 1 0 0
0 0 0 0 1 1 1 1 0 0 0 0 1 1 1 1 1 1 1 1 1 1 1 1 1 1 0 0 1 1 0 0 1 1 1 1 0 0 1 1 1 1 0 0 1 1 0 0 0 0
0 0 1 1 1 1 0 0 1 1 1 1 1 1 0 0 0 0 0 0 1 1 1 1 1 1 1 1 0 0 1 1 0 0 1 1 1 1 1 1 0 0 0 0 1 1 1 1 1 1
1 1 1 1 1 1 1 1 1 1 1 1 1 1 0 0 1 1 0 0 1 1 1 1 1 1 1 1 1 1 0 0 0 0 1 1 0 0 1 1 0 0 0 0 1 1 1 1 1 1
1 1 0 0 1 1 0 0 1 1 0 0 0 0 1 1 0 0 1 1 0 0 1 1 1 1 1 1 1 1 1 1 0 0 0 0 0 0 1 1 0 0 1 1 1 1 1 1 0 0
0 0 0 0 1 1 0 0 1 1 1 1 1 1 1 1 1 1 1 1 0 0 0 0 0 0 0 0 0 0 0 0 1 1 0 0 1 1 0 0 0 0 0 0 1 1 1 1 0 0
1 1 1 1 1 1 1 1 1 1 1 1 1 1 0 0 1 1 1 1 1 1 1 1 0 0 0 0 1 1 1 1 1 1 1 1 1 1 1 1 0 0 1 1 0 0 1 1 1 1
1 1 0 0 0 0 1 1 1 1 0 0 0 0 0 0 0 0 1 1 1 1 1 1 1 1 1 1 1 1 0 0 0 0 0 0 1 1 0 0 1 1 1 1 1 1 0 0 0 0
1 1 1 1 0 0 1 1 1 1 0 0 1 1 0 0 1 1 0 0 1 1 1 1 0 0 1 1 1 1 1 1 0 0 1 1 1 1 1 1 0 0 0 0 1 1 1 1 1 1
0 0 1 1 0 0 0 0 0 0 0 0 0 0 0 0 0 0 1 1 1 1 1 1 1 1 0 0 1 1 1 1 0 0 0 0 0 0 0 0 0 0 1 1 1 1 1 1 1 1
1 1 0 0 0 0 1 1 1 1 0 0 1 1 1 1 1 1 0 0 0 0 0 0 1 1 1 1 1 1 0 0 0 0 1 1 1 1 1 1 0 0 0 0 1 1 0 0 1 1
0 0 0 0 1 1 1 1 0 0 1 1 0 0 0 0 0 0 1 1 1 1 0 0 1 1 1 1 1 1 1 1 1 1 1 1 1 1 1 1 0 0 1 1 0 0 1 1 0 0
0 0 1 1 0 0 1 1 0 0 1 1 0 0 0 0 1 1 1 1 0 0 0 0 1 1 1 1 0 0 1 1 0 0 1 1 1 1 0 0 1 1 1 1 1 1 1 1 1 1
1 1 1 1 1 1 0 0 0 0 1 1 1 1 1 1 0 0 1 1 0 0 0 0 1 1 1 1 0 0 1 1 1 1 1 1 0 0 1 1 0 0 1 1 0 0 0 0 0 0
1 1 1 1 1 1 1 1 0 0 1 1 0 0 1 1 0 0 1 1 1 1 0 0 0 0 0 0 0 0 0 0 0 0 0 0 1 1 0 0 1 1 1 1 0 0 0 0 0 0
1 1 1 1 1 1 0 0 0 0 0 0 0 0 0 0 0 0 0 0 0 0 0 0 0 0 0 0 1 1 1 1 0 0 1 1 1 1 0 0 1 1 0 0 0 0 1 1 0 0
1 1 1 1 1 1 1 1 0 0 1 1 0 0 1 1 0 0 0 0 0 0 0 0 0 0 1 1 0 0 0 0 0 0 1 1 1 1 1 1 1 1 0 0 1 1 1 1 0 0
1 1 1 1 1 1 0 0 1 1 1 1 0 0 0 0 0 0 0 0 0 0 1 1 0 0 0 0 1 1 1 1 1 1 1 1 1 1 1 1 1 1 0 0 0 0 0 0 0 0
1 1 1 1 1 1 0 0 1 1 1 1 1 1 1 1 0 0 0 0 1 1 0 0 1 1 1 1 1 1 1 1 1 1 1 1 1 1 1 1 1 1 0 0 1 1 0 0 0 0
1 1 1 1 1 1 0 0 0 0 0 0 0 0 1 1 1 1 1 1 1 1 1 1 1 1 0 0 0 0 1 1 0 0 0 0 0 0 0 0 1 1 0 0 1 1 0 0 1 1
0 0 1 1 1 1 0 0 0 0 1 1 1 1 1 1 0 0 0 0 1 1 1 1 0 0 1 1 0 0 0 0 1 1 1 1 1 1 1 1 0 0 1 1 1 1 0 0 1 1
1 1 0 0 1 1 0 0 1 1 1 1 1 1 0 0 0 0 1 1 1 1 1 1 1 1 0 0 1 1 0 0 0 0 1 1 0 0 1 1 0 0 0 0 1 1 0 0 1 1
1 1 0 0 1 1 0 0 0 0 1 1 1 1 0 0 1 1 1 1 1 1 1 1 0 0 0 0 1 1 0 0 0 0 1 1 0 0 1 1 1 1 0 0 1 1 1 1 1 1
0 0 1 1 1 1 1 1 1 1 1 1 0 0 0 0 0 0 0 0 1 1 0 0 1 1 0 0 1 1 0 0 1 1 1 1 1 1 1 1 1 1 1 1 0 0 0 0 0 0
1 1 1 1 0 0 0 0 1 1 0 0 0 0 1 1 1 1 1 1 1 1 0 0 1 1 1 1 0 0 1 1 0 0 1 1 0 0 0 0 1 1 1 1 1 1 1 1 0 0
1 1 1 1 1 1 0 0 0 0 0 0 1 1 0 0 1 1 0 0 0 0 0 0 1 1 1 1 0 0 1 1 1 1 0 0 1 1 1 1 1 1 1 1 0 0 1 1 1 1
0 0 0 0 1 1 1 1 1 1 1 1 1 1 0 0 1 1 1 1 0 0 0 0 1 1 1 1 1 1 1 1 1 1 1 1 1 1 0 0 1
1 1 1 1 0 0 0 0 1 1 1 1 1 1 0 0 0 0 0 0 1 1 1 1 0 0 1 1 1 1 1 1 0 0 1 1 0 0 0 0 0 0 0 0 0 0 1 1 0 0
0 0 0 0 1 1 1 1 0 0 0 0 1 1 1 1 1 1 1 1 1 1 1 1 1 1 0 0 1 1 0 0 1 1 1 1 0 0 1 1 1 1 0 0 1 1 0 0 0 0
0 0 1 1 1 1 0 0 1 1 1 1 1 1 0 0 0 0 0 0 1 1 1 1 1 1 1 1 0 0 1 1 0 0 0 0 1 1 1 1 0 0 0 0 1 1 1 1 1 1
1 1 1 1 1 1 1 1 1 1 1 1 1 1 0 0 1 1 0 0 1 1 1 1 1 1 1 1 1 1 0 0 0 0 1 1 0 0 1 1 0 0 0 0 1 1 1 1 1 1
1 1 0 0 1 1 0 0 1 1 0 0 0 0 1 1 0 0 1 1 0 0 1 1 1 1 1 1 1 1 1 1 1 1 1 1 1 1 1 1 0 0 1 1 0 0 1 1 0 0
0 0 0 0 1 1 0 0 1 1 1 1 1 1 1 1 1 1 1 1 0 0 0 0 0 0 0 0 0 0 0 0 1 1 0 0 1 1 0 0 0 0 0 0 1 1 0 0 0 0
1 1 1 1 1 1 0 0 1 1 1 1 1 1 0 0 1 1 1 1 1 1 1 1 0 0 0 0 1 1 1 1 1 1 1 1 1 1 1 1 1 1 1 1 0 0 1 1 1 1
1 1 0 0 0 0 1 1 1 1 0 0 0 0 0 0 0 0 1 1 1 1 1 1 1 1 1 1 1 1 0 0 0 0 0 0 1 1 0 0 1 1 1 1 1 1 0 0 0 0
1 1 1 1 0 0 1 1 1 1 0 0 1 1 0 0 1 1 0 0 1 1 1 1 0 0 1 1 1 1 1 1 0 0 1 1 1 1 1 1 0 0 0 0 1 1 1 1 1 1
0 0 1 1 0 0 0 0 0 0 0 0 0 0 0 0 0 0 1 1 1 1 1 1 1 1 0 0 1 1 1 1 0 0 0 0 0 0 0 0 0 0 1 1 0 0 1 1 1 1
1 1 0 0 0 0 1 1 1 1 0 0 1 1 1 1 1 1 1 1 0 0 0 0 1 1 1 1 0 0 0 0 0 0 1 1 1 1 1 1 0 0 0 0 1 1 0 0 1 1
0 0 0 0 1 1 1 1 0 0 1 1 0 0 0 0 0 0 0 0 1 1 0 0 0 0 1 1 1 1 1 1 1 1 1 1 0 0 1 1 0 0 1 1 0 0 1 1 0 0
0 0 1 1 0 0 1 1 0 0 1 1 0 0 0 0 1 1 1 1 0 0 0 0 1 1 1 1 0 0 1 1 0 0 1 1 1 1 0 0 1 1 1 1 1 1 1 1 1 1
1 1 1 1 1 1 0 0 0 0 1 1 1 1 1 1 0 0 1 1 0 0 0 0 1 1 1 1 0 0 1 1 1 1 0 0 0 0 0 0 0 0 1 1 0 0 0 0 0 0
1 1 1 1 1 1 1 1 1 1 1 1 0 0 1 1 0 0 1 1 1 1 0 0 0 0 0 0 0 0 1 1 0 0 0 0 1 1 0 0 1 1 1 1 0 0 0 0 0 0
1 1 1 1 1 1 0 0 0 0 0 0 1 1 0 0 0 0 0 0 0 0 0 0 0 0 0 0 1 1 1 1 1 1 1 1 1 1 0 0 0 0 0 0 0 0 1 1 0 0
1 1 1 1 1 1 1 1 0 0 1 1 0 0 0 0 1 1 0 0 0 0 0 0 0 0 1 1 0 0 0 0 0 0 1 1 1 1 1 1 1 1 1 1 1 1 1 1 0 0
1 1 1 1 1 1 0 0 1 1 1 1 1 1 0 0 0 0 0 0 0 0 1 1 0 0 0 0 1 1 1 1 1 1 1 1 1 1 1 1 1 1 0 0 0 0 0 0 1 1
1 1 1 1 1 1 0 0 1 1 1 1 1 1 1 1 0 0 0 0 1 1 0 0 1 1 1 1 1 1 1 1 1 1 1 1 1 1 1 1 1 1 0 0 1 1 0 0 0 0
1 1 1 1 1 1 0 0 0 0 0 0 0 0 1 1 1 1 1 1 1 1 1 1 1 1 0 0 0 0 1 1 0 0 0 0 1 1 0 0 1 1 0 0 1 1 0 0 1 1
0 0 1 1 1 1 0 0 0 0 1 1 1 1 1 1 0 0 0 0 1 1 1 1 0 0 1 1 0 0 0 0 1 1 1 1 1 1 1 1 0 0 1 1 1 1 0 0 1 1
1 1 0 0 1 1 0 0 1 1 1 1 1 1 0 0 0 0 1 1 1 1 1 1 1 1 0 0 1 1 0 0 0 0 1 1 0 0 1 1 0 0 0 0 1 1 0 0 1 1
1 1 0 0 1 1 0 0 0 0 1 1 1 1 1 1 1 1 1 1 1 1 1 1 0 0 1 1 1 1 0 0 0 0 1 1 0 0 1 1 1 1 0 0 1 1 1 1 1 1
0 0 1 1 1 1 1 1 1 1 1 1 0 0 0 0 0 0 0 0 1 1 0 0 1 1 0 0 1 1 0 0 1 1 1 1 1 1 1 1 1 1 1 1 0 0 0 0 1 1
1 1 1 1 0 0 1 1 1 1 0 0 0 0 1 1 1 1 1 1 1 1 0 0 1 1 1 1 0 0 1 1 0 0 1 1 1 1 0 0 0 0 1 1 1 1 1 1 0 0
1 1 1 1 1 1 0 0 1 1 0 0 1 1 0 0 1 1 0 0 0 0 0 0 1 1 1 1 0 0 1 1 1 1 1 1 1 1 1 1 1 1 0 0 0 0 1 1 1 1
0 0 0 0 1 1 1 1 1 1 1 1 1 1 0 0 1 1 1 1 0 0 0 0 1 1 1 1 1 1 1 1 1 1 1 1 1 1 0 0 1
0 0 1 1 0 0 0 0 0 0 1 1 0 0 0 0 0 0 0 0 1 1 1 1 0 0 1 1 0 0 0 0 0 0 1 1 1 1 0 0 1 1 0 0 1 1 1 1 1 1
0 0 0 0 1 1 1 1 1 1 0 0 1 1 1 1 1 1 1 1 0 0 1 1 1 1 1 1 0 0 0 0 1 1 0 0 0 0 1 1 1 1 0 0 1 1 0 0 0 0
0 0 1 1 1 1 0 0 1 1 1 1 1 1 0 0 0 0 1 1 1 1 1 1 1 1 0 0 0 0 1 1 1 1 0 0 1 1 1 1 0 0 0 0 1 1 1 1 1 1
1 1 1 1 1 1 0 0 1 1 1 1 1 1 0 0 1 1 0 0 0 0 1 1 0 0 1 1 1 1 0 0 0 0 1 1 0 0 1 1 1 1 0 0 1 1 1 1 0 0
1 1 0 0 1 1 0 0 0 0 0 0 1 1 1 1 1 1 1 1 0 0 0 0 1 1 1 1 1 1 1 1 1 1 0 0 1 1 0 0 0 0 1 1 0 0 1 1 1 1
0 0 1 1 1 1 0 0 1 1 1 1 1 1 0 0 1 1 1 1 1 1 0 0 1 1 0 0 0 0 0 0 1 1 1 1 1 1 0 0 0 0 1 1 1 1 0 0 0 0
0 0 1 1 1 1 1 1 1 1 1 1 1 1 0 0 1 1 0 0 1 1 1 1 0 0 0 0 1 1 0 0 0 0 0 0 1 1 1 1 1 1 1 1 0 0 1 1 0 0
0 0 1 1 1 1 1 1 1 1 0 0 1 1 0 0 0 0 1 1 1 1 1 1 1 1 1 1 1 1 1 1 1 1 0 0 1 1 1 1 0 0 1 1 1 1 0 0 0 0
1 1 0 0 0 0 1 1 1 1 1 1 1 1 0 0 1 1 0 0 1 1 1 1 0 0 1 1 1 1 1 1 0 0 1 1 0 0 1 1 1 1 0 0 1 1 1 1 1 1
0 0 1 1 1 1 0 0 0 0 1 1 0 0 1 1 0 0 1 1 1 1 1 1 1 1 0 0 0 0 0 0 0 0 1 1 1 1 0 0 0 0 1 1 0 0 1 1 1 1
1 1 0 0 0 0 1 1 1 1 0 0 0 0 1 1 1 1 1 1 0 0 0 0 0 0 1 1 1 1 0 0 0 0 1 1 0 0 1 1 0 0 0 0 1 1 1 1 1 1
0 0 0 0 1 1 0 0 0 0 0 0 0 0 0 0 1 1 1 1 1 1 0 0 0 0 1 1 0 0 0 0 1 1 0 0 0 0 1 1 1 1 0 0 0 0 0 0 1 1
0 0 1 1 0 0 0 0 0 0 0 0 1 1 0 0 1 1 1 1 1 1 0 0 1 1 1 1 0 0 0 0 1 1 1 1 1 1 1 1 1 1 0 0 1 1 1 1 1 1
0 0 1 1 0 0 0 0 0 0 0 0 0 0 1 1 0 0 0 0 1 1 0 0 1 1 1 1 0 0 0 0 1 1 1 1 0 0 1 1 1 1 0 0 0 0 0 0 0 0
1 1 1 1 0 0 1 1 0 0 0 0 0 0 1 1 1 1 1 1 1 1 0 0 0 0 1 1 0 0 1 1 0 0 0 0 1 1 0 0 1 1 0 0 0 0 1 1 0 0
0 0 1 1 1 1 0 0 0 0 1 1 1 1 0 0 1 1 0 0 0 0 0 0 0 0 1 1 0 0 0 0 0 0 1 1 1 1 1 1 0 0 0 0 0 0 1 1 0 0
1 1 1 1 0 0 1 1 1 1 1 1 1 1 0 0 1 1 0 0 0 0 0 0 0 0 1 1 0 0 1 1 1 1 1 1 1 1 1 1 1 1 1 1 0 0 1 1 1 1
0 0 1 1 1 1 0 0 1 1 1 1 0 0 1 1 1 1 0 0 0 0 1 1 0 0 0 0 1 1 0 0 1 1 1 1 1 1 0 0 1 1 0 0 0 0 1 1 1 1
0 0 1 1 1 1 0 0 0 0 0 0 1 1 1 1 0 0 0 0 1 1 1 1 0 0 0 0 1 1 0 0 1 1 1 1 1 1 1 1 1 1 0 0 1 1 0 0 1 1
1 1 1 1 0 0 0 0 1 1 0 0 0 0 0 0 0 0 1 1 0 0 1 1 0 0 0 0 0 0 1 1 1 1 1 1 0 0 1 1 1 1 1 1 1 1 1 1 0 0
0 0 1 1 1 1 0 0 0 0 1 1 1 1 0 0 0 0 0 0 0 0 0 0 1 1 0 0 1 1 1 1 1 1 1 1 1 1 0 0 1 1 1 1 1 1 1 1 0 0
0 0 1 1 0 0 1 1 1 1 1 1 1 1 1 1 1 1 1 1 0 0 0 0 1 1 0 0 0 0 0 0 0 0 0 0 1 1 1 1 0 0 1 1 1 1 1 1 0 0
1 1 0 0 1 1 0 0 1 1 0 0 1 1 0 0 1 1 1 1 1 1 0 0 0 0 1 1 1 1 1 1 0 0 1 1 0 0 0 0 1 1 0 0 1 1 1 1 1 1
0 0 0 0 0 0 1 1 1 1 1 1 1 1 0 0 1 1 0 0 0 0 0 0 1 1 0 0 1 1 0 0 1 1 1 1 1 1 0 0 1 1 1 1 1 1 1 1 1 1
0 0 1 1 0 0 1 1 0 0 0 0 0 0 1 1 1 1 1 1 1 1 1 1 1 1 1 1 1 1 1 1 0 0 0 0 0 0 0 0 1 1 1 1 1 1 1 1 1 1
0 0 0 0 1 1 0 0 0 0 0 0 1 1 1 1 1 1 0 0 0 0 1 1 1 1 1 1 1 1 1 1 1 1 1 1 1 1 0 0 1 1 1 1 0 0 1 1 1 1
1 1 1 1 1 1 0 0 0 0 1 1 1 1 0 0 0 0 0 0 0 0 1 1 1 1 1 1 0 0 0 0 1 1 1 1 1 1 0 0 1
0 0 1 1 0 0 0 0 1 1 1 1 1 1 0 0 0 0 0 0 1 1 1 1 0 0 1 1 1 1 1 1 0 0 0 0 0 0 0 0 0 0 1 1 1 1 1 1 1 1
0 0 0 0 1 1 1 1 1 1 0 0 1 1 1 1 1 1 0 0 1 1 1 1 1 1 1 1 0 0 0 0 1 1 0 0 0 0 1 1 1 1 0 0 1 1 0 0 0 0
0 0 1 1 1 1 0 0 1 1 1 1 1 1 0 0 0 0 1 1 1 1 1 1 1 1 1 1 0 0 1 1 0 0 1 1 1 1 1 1 0 0 0 0 1 1 1 1 1 1
1 1 1 1 1 1 1 1 1 1 1 1 1 1 0 0 1 1 0 0 1 1 1 1 1 1 1 1 1 1 0 0 0 0 1 1 0 0 1 1 1 1 0 0 1 1 0 0 0 0
1 1 1 1 1 1 0 0 1 1 0 0 0 0 1 1 1 1 1 1 0 0 1 1 1 1 1 1 1 1 1 1 0 0 1 1 0 0 1 1 1 1 1 1 0 0 1 1 0 0
1 1 0 0 1 1 0 0 1 1 0 0 1 1 1 1 1 1 1 1 0 0 0 0 0 0 0 0 0 0 0 0 1 1 0 0 1 1 0 0 0 0 0 0 1 1 1 1 0 0
1 1 1 1 1 1 1 1 1 1 1 1 1 1 1 1 1 1 0 0 1 1 1 1 0 0 0 0 1 1 1 1 1 1 0 0 0 0 1 1 1 1 1 1 0 0 1 1 1 1
1 1 0 0 0 0 1 1 0 0 0 0 1 1 0 0 0 0 1 1 1 1 1 1 1 1 0 0 1 1 1 1 0 0 1 1 1 1 1 1 1 1 1 1 1 1 0 0 0 0
0 0 0 0 0 0 1 1 1 1 0 0 1 1 0 0 1 1 0 0 1 1 1 1 0 0 1 1 1 1 1 1 0 0 1 1 1 1 1 1 0 0 0 0 1 1 1 1 0 0
0 0 1 1 0 0 0 0 0 0 1 1 0 0 0 0 0 0 1 1 1 1 1 1 1 1 0 0 1 1 1 1 0 0 0 0 0 0 0 0 1 1 1 1 1 1 1 1 1 1
1 1 0 0 0 0 1 1 1 1 0 0 1 1 1 1 1 1 0 0 0 0 0 0 1 1 0 0 1 1 0 0 0 0 1 1 1 1 1 1 1 1 0 0 1 1 1 1 1 1
0 0 0 0 1 1 0 0 0 0 1 1 1 1 0 0 0 0 0 0 1 1 0 0 1 1 1 1 0 0 1 1 1 1 0 0 1 1 1 1 0 0 0 0 0 0 1 1 0 0
1 1 1 1 0 0 1 1 0 0 0 0 0 0 0 0 1 1 1 1 0 0 0 0 1 1 1 1 0 0 1 1 1 1 1 1 1 1 1 1 1 1 1 1 1 1 1 1 1 1
1 1 1 1 1 1 0 0 0 0 0 0 1 1 1 1 0 0 1 1 0 0 0 0 0 0 1 1 0 0 1 1 1 1 1 1 0 0 0 0 0 0 1 1 0 0 0 0 0 0
1 1 1 1 1 1 1 1 1 1 1 1 1 1 1 1 0 0 1 1 1 1 0 0 0 0 0 0 0 0 0 0 0 0 0 0 1 1 0 0 0 0 1 1 1 1 0 0 0 0
0 0 1 1 1 1 0 0 0 0 0 0 1 1 0 0 0 0 0 0 1 1 0 0 0 0 0 0 1 1 0 0 0 0 1 1 1 1 0 0 1 1 0 0 0 0 1 1 1 1
0 0 1 1 1 1 1 1 0 0 1 1 1 1 1 1 1 1 0 0 0 0 0 0 0 0 1 1 0 0 0 0 0 0 1 1 0 0 1 1 1 1 1 1 1 1 1 1 0 0
1 1 1 1 1 1 0 0 1 1 1 1 0 0 0 0 0 0 1 1 0 0 1 1 0 0 0 0 1 1 0 0 1 1 1 1 1 1 1 1 1 1 0 0 0 0 0 0 0 0
1 1 1 1 1 1 0 0 1 1 1 1 1 1 1 1 0 0 0 0 1 1 1 1 0 0 1 1 1 1 0 0 1 1 1 1 1 1 1 1 1 1 0 0 1 1 0 0 1 1
0 0 0 0 0 0 0 0 0 0 0 0 0 0 0 0 0 0 1 1 1 1 1 1 1 1 0 0 0 0 1 1 0 0 0 0 1 1 1 1 1 1 0 0 1 1 0 0 1 1
0 0 0 0 1 1 0 0 0 0 1 1 1 1 1 1 0 0 0 0 1 1 0 0 0 0 1 1 0 0 0 0 1 1 1 1 1 1 0 0 0 0 1 1 1 1 0 0 0 0
1 1 0 0 1 1 1 1 1 1 0 0 1 1 0 0 1 1 1 1 1 1 0 0 0 0 1 1 1 1 0 0 0 0 1 1 0 0 1 1 0 0 0 0 1 1 0 0 0 0
1 1 0 0 1 1 0 0 0 0 1 1 0 0 1 1 1 1 1 1 1 1 1 1 0 0 0 0 1 1 0 0 1 1 1 1 0 0 1 1 1 1 0 0 0 0 1 1 1 1
0 0 1 1 1 1 1 1 1 1 1 1 1 1 0 0 0 0 0 0 1 1 0 0 1 1 0 0 1 1 0 0 1 1 1 1 1 1 0 0 1 1 0 0 0 0 0 0 0 0
1 1 1 1 0 0 0 0 1 1 0 0 1 1 1 1 1 1 1 1 1 1 0 0 1 1 1 1 0 0 1 1 0 0 1 1 0 0 0 0 1 1 0 0 0 0 1 1 0 0
1 1 1 1 1 1 0 0 1 1 0 0 1 1 1 1 0 0 0 0 0 0 0 0 1 1 1 1 0 0 1 1 1 1 0 0 1 1 1 1 1 1 1 1 1 1 1 1 1 1
0 0 0 0 1 1 1 1 1 1 1 1 1 1 0 0 0 0 0 0 0 0 0 0 0 0 1 1 0 0 1 1 1 1 1 1 1 1 0 0 1
0 0 0 0 0 0 0 0 1 1 0 0 1 1 0 0 0 0 1 1 1 1 1 1 0 0 1 1 1 1 1 1 0 0 1 1 0 0 0 0 0 0 0 0 0 0 1 1 1 1
0 0 0 0 1 1 1 1 1 1 0 0 1 1 1 1 1 1 1 1 1 1 1 1 1 1 1 1 1 1 0 0 1 1 0 0 0 0 1 1 1 1 0 0 1 1 0 0 0 0
0 0 1 1 1 1 0 0 1 1 1 1 0 0 0 0 0 0 0 0 1 1 1 1 1 1 1 1 0 0 1 1 0 0 0 0 1 1 1 1 0 0 1 1 1 1 1 1 1 1
1 1 1 1 1 1 1 1 1 1 1 1 1 1 0 0 1 1 0 0 1 1 1 1 1 1 1 1 1 1 0 0 0 0 1 1 0 0 1 1 0 0 0 0 1 1 1 1 0 0
0 0 0 0 1 1 0 0 1 1 0 0 0 0 0 0 1 1 1 1 1 1 0 0 1 1 0 0 1 1 1 1 1 1 1 1 1 1 1 1 1 1 1 1 0 0 1 1 0 0
1 1 1 1 1 1 0 0 1 1 0 0 1 1 1 1 0 0 1 1 0 0 0 0 0 0 1 1 0 0 1 1 1 1 0 0 0 0 1 1 0 0 0 0 0 0 1 1 0 0
0 0 1 1 1 1 0 0 1 1 1 1 0 0 1 1 1 1 0 0 1 1 1 1 1 1 1 1 1 1 1 1 0 0 0 0 1 1 1 1 1 1 1 1 0 0 1 1 0 0
0 0 0 0 0 0 1 1 0 0 0 0 1 1 0 0 0 0 1 1 1 1 1 1 1 1 0 0 1 1 0 0 0 0 0 0 1 1 0 0 1 1 1 1 1 1 0 0 0 0
1 1 0 0 1 1 0 0 1 1 0 0 1 1 1 1 1 1 0 0 1 1 1 1 0 0 1 1 1 1 1 1 1 1 1 1 1 1 1 1 0 0 0 0 1 1 1 1 0 0
0 0 1 1 1 1 0 0 0 0 0 0 0 0 0 0 0 0 1 1 1 1 1 1 1 1 0 0 1 1 1 1 0 0 0 0 0 0 0 0 0 0 1 1 0 0 0 0 1 1
1 1 0 0 1 1 1 1 1 1 0 0 0 0 0 0 1 1 1 1 0 0 0 0 1 1 0 0 1 1 0 0 0 0 1 1 1 1 0 0 0 0 0 0 1 1 0 0 1 1
1 1 1 1 1 1 1 1 0 0 1 1 1 1 0 0 0 0 0 0 1 1 0 0 1 1 1 1 0 0 0 0 1 1 0 0 1 1 1 1 1 1 0 0 0 0 1 1 0 0
1 1 1 1 0 0 1 1 0 0 0 0 0 0 0 0 1 1 1 1 0 0 1 1 1 1 1 1 0 0 0 0 1 1 1 1 1 1 1 1 1 1 1 1 1 1 1 1 1 1
1 1 1 1 1 1 0 0 0 0 0 0 0 0 1 1 0 0 0 0 0 0 0 0 1 1 1 1 0 0 1 1 1 1 1 1 0 0 0 0 1 1 1 1 0 0 1 1 0 0
1 1 1 1 1 1 1 1 1 1 1 1 1 1 0 0 0 0 0 0 0 0 0 0 0 0 0 0 0 0 0 0 1 1 0 0 1 1 0 0 0 0 1 1 0 0 0 0 0 0
0 0 1 1 1 1 0 0 0 0 0 0 1 1 1 1 1 1 0 0 1 1 0 0 0 0 0 0 0 0 0 0 0 0 1 1 0 0 1 1 0 0 0 0 0 0 1 1 0 0
1 1 1 1 0 0 1 1 0 0 1 1 1 1 1 1 1 1 0 0 0 0 0 0 1 1 1 1 0 0 1 1 0 0 1 1 0 0 1 1 1 1 1 1 1 1 1 1 0 0
1 1 1 1 1 1 1 1 1 1 1 1 0 0 0 0 0 0 1 1 0 0 1 1 0 0 0 0 0 0 0 0 1 1 1 1 0 0 1 1 0 0 0 0 0 0 0 0 1 1
0 0 1 1 1 1 1 1 0 0 1 1 1 1 0 0 0 0 0 0 1 1 1 1 1 1 1 1 1 1 0 0 1 1 1 1 1 1 0 0 1 1 0 0 1 1 0 0 0 0
1 1 1 1 1 1 0 0 0 0 0 0 0 0 0 0 0 0 0 0 0 0 1 1 1 1 0 0 1 1 1 1 1 1 1 1 1 1 0 0 1 1 0 0 1 1 0 0 1 1
0 0 1 1 1 1 0 0 0 0 1 1 1 1 1 1 0 0 0 0 1 1 1 1 0 0 1 1 0 0 0 0 1 1 1 1 1 1 1 1 0 0 0 0 1 1 1 1 1 1
0 0 0 0 1 1 1 1 0 0 0 0 1 1 0 0 1 1 1 1 1 1 1 1 1 1 0 0 1 1 0 0 0 0 1 1 0 0 1 1 0 0 0 0 1 1 0 0 0 0
1 1 0 0 1 1 0 0 0 0 0 0 0 0 1 1 1 1 1 1 1 1 1 1 1 1 1 1 1 1 1 1 1 1 1 1 0 0 0 0 1 1 0 0 0 0 1 1 1 1
0 0 1 1 1 1 1 1 1 1 1 1 1 1 0 0 0 0 0 0 0 0 0 0 1 1 0 0 1 1 0 0 1 1 0 0 1 1 1 1 1 1 1 1 0 0 0 0 0 0
0 0 1 1 0 0 1 1 1 1 0 0 0 0 0 0 1 1 1 1 1 1 0 0 1 1 1 1 1 1 1 1 1 1 0 0 0 0 0 0 0 0 0 0 1 1 1 1 1 1
1 1 0 0 0 0 0 0 1 1 0 0 1 1 0 0 0 0 0 0 1 1 1 1 1 1 1 1 0 0 1 1 1 1 0 0 1 1 1 1 1 1 0 0 1 1 1 1 1 1
0 0 1 1 1 1 1 1 0 0 0 0 0 0 0 0 0 0 0 0 1 1 1 1 0 0 1 1 0 0 1 1 1 1 1 1 0 0 1 1 1
1 1 1 1 1 1 0 0 1 1 1 1 1 1 0 0 0 0 1 1 1 1 1 1 0 0 1 1 1 1 1 1 0 0 1 1 0 0 0 0 0 0 0 0 0 0 1 1 0 0
0 0 0 0 1 1 1 1 0 0 0 0 1 1 1 1 1 1 1 1 1 1 1 1 1 1 1 1 1 1 0 0 1 1 1 1 0 0 1 1 1 1 0 0 0 0 0 0 0 0
0 0 1 1 1 1 0 0 1 1 1 1 1 1 0 0 0 0 0 0 1 1 1 1 1 1 1 1 0 0 1 1 1 1 1 1 1 1 1 1 0 0 0 0 1 1 1 1 1 1
1 1 1 1 1 1 1 1 1 1 1 1 1 1 0 0 1 1 0 0 1 1 1 1 1 1 1 1 1 1 1 1 0 0 1 1 0 0 1 1 1 1 0 0 1 1 1 1 1 1
0 0 0 0 1 1 0 0 1 1 0 0 0 0 1 1 0 0 1 1 0 0 1 1 1 1 1 1 1 1 1 1 1 1 1 1 0 0 1 1 1 1 1 1 1 1 1 1 0 0
0 0 1 1 1 1 1 1 1 1 1 1 1 1 1 1 1 1 1 1 0 0 0 0 0 0 0 0 0 0 1 1 1 1 0 0 1 1 1 1 0 0 0 0 1 1 1 1 0 0
1 1 1 1 0 0 0 0 1 1 1 1 1 1 1 1 1 1 0 0 1 1 1 1 1 1 1 1 1 1 1 1 0 0 1 1 1 1 1 1 1 1 1 1 0 0 1 1 1 1
1 1 0 0 0 0 1 1 0 0 1 1 1 1 0 0 0 0 1 1 1 1 1 1 1 1 0 0 1 1 0 0 0 0 0 0 1 1 0 0 1 1 1 1 1 1 0 0 0 0
1 1 0 0 0 0 0 0 1 1 0 0 1 1 0 0 1 1 0 0 1 1 1 1 0 0 1 1 1 1 1 1 0 0 1 1 1 1 1 1 0 0 0 0 1 1 1 1 1 1
1 1 1 1 1 1 0 0 0 0 0 0 0 0 1 1 0 0 1 1 0 0 1 1 1 1 0 0 1 1 1 1 0 0 0 0 0 0 0 0 0 0 1 1 1 1 1 1 1 1
0 0 0 0 1 1 1 1 1 1 0 0 1 1 1 1 1 1 0 0 0 0 1 1 1 1 1 1 1 1 0 0 0 0 1 1 1 1 1 1 1 1 0 0 1 1 0 0 0 0
1 1 0 0 1 1 1 1 0 0 1 1 1 1 0 0 0 0 1 1 1 1 0 0 1 1 1 1 1 1 1 1 1 1 1 1 1 1 1 1 1 1 0 0 0 0 1 1 0 0
1 1 1 1 0 0 1 1 0 0 1 1 0 0 0 0 1 1 1 1 0 0 0 0 1 1 1 1 0 0 0 0 0 0 1 1 1 1 1 1 1 1 1 1 1 1 1 1 1 1
1 1 0 0 1 1 0 0 0 0 1 1 0 0 1 1 0 0 1 1 0 0 0 0 1 1 1 1 0 0 1 1 1 1 1 1 0 0 0 0 1 1 1 1 0 0 1 1 0 0
1 1 0 0 1 1 1 1 1 1 1 1 1 1 0 0 0 0 0 0 1 1 0 0 0 0 0 0 0 0 0 0 1 1 0 0 1 1 0 0 1 1 1 1 0 0 0 0 0 0
1 1 1 1 1 1 0 0 0 0 0 0 0 0 0 0 0 0 0 0 1 1 0 0 0 0 0 0 1 1 1 1 0 0 1 1 0 0 1 1 0 0 1 1 0 0 1 1 0 0
1 1 1 1 0 0 1 1 0 0 1 1 1 1 0 0 0 0 0 0 0 0 0 0 0 0 1 1 0 0 1 1 0 0 1 1 0 0 1 1 1 1 1 1 1 1 1 1 1 1
1 1 1 1 1 1 0 0 1 1 1 1 1 1 1 1 1 1 0 0 0 0 1 1 0 0 0 0 1 1 0 0 1 1 1 1 1 1 1 1 1 1 0 0 0 0 0 0 0 0
1 1 1 1 1 1 0 0 1 1 1 1 1 1 0 0 0 0 0 0 1 1 0 0 0 0 1 1 1 1 0 0 1 1 1 1 1 1 0 0 1 1 0 0 1 1 0 0 0 0
1 1 1 1 1 1 1 1 0 0 0 0 0 0 0 0 0 0 1 1 0 0 1 1 0 0 0 0 1 1 1 1 0 0 0 0 1 1 0 0 1 1 0 0 1 1 0 0 1 1
0 0 0 0 1 1 0 0 0 0 1 1 1 1 1 1 0 0 0 0 1 1 0 0 0 0 1 1 0 0 0 0 1 1 1 1 1 1 1 1 1 1 1 1 0 0 1 1 1 1
1 1 0 0 1 1 1 1 1 1 0 0 1 1 0 0 0 0 1 1 1 1 1 1 1 1 0 0 1 1 0 0 0 0 1 1 0 0 0 0 0 0 0 0 1 1 0 0 0 0
1 1 0 0 1 1 0 0 0 0 1 1 1 1 1 1 1 1 1 1 1 1 1 1 0 0 1 1 1 1 1 1 1 1 1 1 0 0 1 1 1 1 0 0 0 0 1 1 1 1
0 0 1 1 1 1 1 1 1 1 1 1 1 1 0 0 0 0 0 0 1 1 0 0 1 1 0 0 1 1 0 0 1 1 1 1 1 1 1 1 1 1 1 1 0 0 0 0 0 0
1 1 0 0 1 1 0 0 1 1 0 0 1 1 0 0 1 1 1 1 1 1 0 0 1 1 1 1 1 1 1 1 0 0 1 1 0 0 0 0 0 0 0 0 1 1 1 1 0 0
1 1 1 1 0 0 0 0 1 1 0 0 1 1 0 0 0 0 0 0 0 0 0 0 1 1 1 1 0 0 1 1 1 1 1 1 1 1 1 1 1 1 0 0 1 1 1 1 1 1
0 0 1 1 1 1 1 1 0 0 1 1 0 0 0 0 0 0 0 0 0 0 1 1 0 0 1 1 1 1 1 1 0 0 0 0 1 1 0 0 1
1 1 1 1 1 1 0 0 1 1 1 1 1 1 0 0 0 0 1 1 1 1 1 1 0 0 1 1 1 1 1 1 0 0 1 1 0 0 0 0 0 0 0 0 0 0 0 0 0 0
0 0 0 0 1 1 1 1 0 0 0 0 1 1 1 1 1 1 1 1 1 1 1 1 1 1 1 1 1 1 0 0 1 1 1 1 0 0 1 1 1 1 0 0 0 0 0 0 0 0
0 0 1 1 1 1 0 0 1 1 1 1 1 1 0 0 0 0 0 0 1 1 1 1 1 1 1 1 1 1 1 1 1 1 1 1 1 1 1 1 0 0 0 0 1 1 1 1 1 1
1 1 1 1 1 1 1 1 1 1 1 1 1 1 0 0 1 1 0 0 1 1 1 1 1 1 1 1 1 1 1 1 0 0 1 1 0 0 1 1 1 1 0 0 1 1 1 1 1 1
1 1 0 0 1 1 0 0 1 1 0 0 0 0 1 1 0 0 1 1 0 0 1 1 1 1 1 1 1 1 1 1 1 1 1 1 0 0 1 1 1 1 1 1 1 1 1 1 0 0
0 0 1 1 1 1 1 1 1 1 1 1 1 1 1 1 1 1 1 1 0 0 0 0 0 0 0 0 0 0 0 0 1 1 0 0 1 1 1 1 0 0 0 0 1 1 1 1 0 0
1 1 1 1 0 0 0 0 1 1 1 1 1 1 1 1 1 1 0 0 1 1 1 1 1 1 1 1 1 1 1 1 0 0 0 0 1 1 1 1 1 1 1 1 0 0 1 1 1 1
1 1 0 0 0 0 1 1 0 0 1 1 1 1 0 0 1 1 1 1 1 1 1 1 1 1 0 0 1 1 0 0 0 0 0 0 1 1 0 0 1 1 1 1 1 1 0 0 0 0
1 1 0 0 0 0 1 1 1 1 0 0 1 1 0 0 1 1 0 0 1 1 1 1 0 0 1 1 1 1 1 1 0 0 1 1 1 1 1 1 0 0 0 0 1 1 1 1 1 1
1 1 1 1 0 0 0 0 0 0 0 0 0 0 1 1 0 0 1 1 0 0 1 1 1 1 0 0 1 1 1 1 0 0 0 0 0 0 0 0 0 0 1 1 1 1 1 1 1 1
0 0 0 0 1 1 1 1 1 1 0 0 1 1 1 1 1 1 0 0 0 0 1 1 1 1 1 1 1 1 0 0 0 0 1 1 1 1 1 1 0 0 0 0 1 1 0 0 0 0
1 1 0 0 1 1 1 1 0 0 1 1 1 1 0 0 0 0 1 1 1 1 0 0 1 1 1 1 1 1 1 1 1 1 1 1 1 1 1 1 1 1 0 0 0 0 1 1 0 0
1 1 1 1 0 0 1 1 0 0 1 1 0 0 0 0 1 1 1 1 0 0 0 0 1 1 1 1 0 0 1 1 0 0 1 1 1 1 1 1 1 1 1 1 1 1 1 1 1 1
1 1 0 0 1 1 0 0 0 0 1 1 0 0 1 1 0 0 1 1 0 0 0 0 1 1 1 1 0 0 1 1 1 1 1 1 0 0 0 0 1 1 1 1 0 0 1 1 0 0
1 1 0 0 1 1 1 1 1 1 1 1 1 1 0 0 0 0 0 0 1 1 0 0 0 0 0 0 0 0 0 0 1 1 0 0 1 1 0 0 1 1 1 1 0 0 0 0 0 0
1 1 1 1 1 1 0 0 0 0 0 0 0 0 0 0 0 0 0 0 1 1 0 0 0 0 0 0 1 1 1 1 0 0 1 1 1 1 1 1 0 0 1 1 0 0 1 1 0 0
1 1 1 1 0 0 1 1 0 0 1 1 1 1 0 0 0 0 0 0 0 0 0 0 0 0 1 1 0 0 1 1 0 0 1 1 0 0 1 1 1 1 1 1 1 1 1 1 1 1
1 1 1 1 1 1 0 0 1 1 1 1 1 1 1 1 1 1 0 0 0 0 1 1 0 0 0 0 1 1 0 0 1 1 1 1 1 1 1 1 1 1 0 0 0 0 0 0 0 0
1 1 1 1 1 1 0 0 1 1 1 1 1 1 0 0 0 0 0 0 1 1 0 0 0 0 1 1 1 1 0 0 1 1 1 1 1 1 0 0 1 1 0 0 1 1 0 0 0 0
1 1 1 1 1 1 1 1 0 0 0 0 0 0 0 0 0 0 1 1 0 0 1 1 0 0 0 0 1 1 1 1 0 0 0 0 1 1 0 0 1 1 0 0 1 1 0 0 1 1
0 0 0 0 1 1 0 0 0 0 1 1 1 1 1 1 0 0 0 0 1 1 0 0 0 0 1 1 0 0 0 0 1 1 1 1 1 1 1 1 1 1 1 1 0 0 0 0 1 1
0 0 0 0 1 1 1 1 1 1 0 0 1 1 0 0 0 0 1 1 1 1 0 0 0 0 0 0 1 1 0 0 0 0 1 1 0 0 0 0 0 0 0 0 1 1 0 0 0 0
1 1 0 0 1 1 0 0 0 0 1 1 1 1 1 1 1 1 1 1 1 1 1 1 0 0 1 1 1 1 0 0 1 1 1 1 0 0 1 1 1 1 0 0 0 0 1 1 1 1
0 0 1 1 1 1 1 1 1 1 1 1 1 1 0 0 0 0 0 0 1 1 0 0 1 1 0 0 1 1 0 0 1 1 1 1 1 1 1 1 1 1 1 1 1 1 0 0 0 0
1 1 0 0 1 1 0 0 0 0 0 0 0 0 1 1 1 1 1 1 1 1 0 0 1 1 1 1 1 1 1 1 0 0 1 1 0 0 0 0 0 0 0 0 1 1 1 1 0 0
1 1 1 1 0 0 0 0 1 1 0 0 1 1 0 0 0 0 0 0 0 0 0 0 1 1 1 1 0 0 1 1 1 1 1 1 1 1 1 1 1 1 0 0 1 1 1 1 1 1
0 0 1 1 1 1 1 1 0 0 1 1 0 0 0 0 0 0 0 0 0 0 1 1 0 0 1 1 1 1 1 1 0 0 0 0 1 1 0 0 1
1 1 1 1 0 0 0 0 1 1 1 1 1 1 0 0 0 0 1 1 1 1 1 1 0 0 1 1 1 1 1 1 0 0 1 1 0 0 0 0 0 0 0 0 0 0 0 0 0 0
0 0 0 0 1 1 1 1 1 1 0 0 1 1 1 1 1 1 1 1 1 1 1 1 1 1 0 0 1 1 0 0 1 1 1 1 0 0 1 1 1 1 0 0 1 1 0 0 1 1
0 0 1 1 1 1 0 0 1 1 1 1 1 1 0 0 0 0 0 0 1 1 1 1 1 1 1 1 1 1 1 1 0 0 1 1 1 1 1 1 0 0 0 0 1 1 1 1 1 1
1 1 1 1 1 1 1 1 1 1 1 1 1 1 0 0 1 1 0 0 1 1 1 1 1 1 1 1 1 1 0 0 0 0 1 1 0 0 1 1 1 1 0 0 1 1 1 1 1 1
0 0 0 0 1 1 0 0 1 1 0 0 0 0 1 1 0 0 1 1 0 0 1 1 1 1 1 1 1 1 1 1 1 1 1 1 0 0 1 1 1 1 1 1 1 1 1 1 0 0
1 1 1 1 1 1 0 0 1 1 1 1 1 1 1 1 1 1 1 1 0 0 0 0 0 0 0 0 0 0 1 1 1 1 0 0 1 1 1 1 0 0 0 0 1 1 1 1 0 0
1 1 1 1 0 0 0 0 0 0 1 1 1 1 1 1 1 1 1 1 1 1 1 1 1 1 1 1 1 1 1 1 1 1 0 0 1 1 1 1 1 1 1 1 0 0 1 1 1 1
1 1 0 0 0 0 1 1 0 0 0 0 1 1 0 0 1 1 1 1 1 1 1 1 1 1 0 0 1 1 1 1 0 0 0 0 1 1 0 0 1 1 1 1 1 1 0 0 0 0
1 1 1 1 0 0 0 0 1 1 0 0 1 1 0 0 1 1 0 0 1 1 1 1 0 0 1 1 0 0 1 1 0 0 1 1 1 1 1 1 1 1 0 0 1 1 1 1 1 1
1 1 1 1 1 1 0 0 0 0 0 0 0 0 1 1 0 0 1 1 1 1 1 1 1 1 0 0 0 0 1 1 0 0 0 0 0 0 0 0 0 0 1 1 1 1 1 1 1 1
0 0 0 0 1 1 1 1 1 1 0 0 1 1 1 1 1 1 0 0 0 0 1 1 1 1 1 1 1 1 0 0 0 0 1 1 1 1 1 1 0 0 0 0 1 1 0 0 1 1
1 1 0 0 1 1 1 1 0 0 1 1 1 1 0 0 0 0 0 0 1 1 0 0 1 1 1 1 1 1 1 1 1 1 1 1 1 1 1 1 1 1 0 0 0 0 1 1 0 0
1 1 1 1 0 0 1 1 0 0 1 1 0 0 0 0 1 1 1 1 0 0 0 0 1 1 1 1 0 0 0 0 0 0 1 1 1 1 1 1 1 1 1 1 1 1 1 1 1 1
1 1 0 0 1 1 0 0 0 0 1 1 0 0 1 1 0 0 1 1 1 1 0 0 1 1 1 1 0 0 1 1 1 1 1 1 0 0 1 1 1 1 1 1 0 0 1 1 0 0
1 1 1 1 1 1 1 1 1 1 0 0 1 1 0 0 0 0 0 0 1 1 0 0 0 0 0 0 0 0 0 0 1 1 0 0 1 1 0 0 1 1 1 1 0 0 0 0 0 0
1 1 1 1 1 1 0 0 0 0 0 0 0 0 0 0 0 0 0 0 0 0 0 0 0 0 0 0 1 1 1 1 0 0 1 1 0 0 1 1 0 0 1 1 0 0 1 1 0 0
1 1 1 1 0 0 1 1 0 0 1 1 1 1 0 0 1 1 0 0 1 1 0 0 0 0 1 1 0 0 1 1 1 1 1 1 0 0 1 1 1 1 1 1 1 1 1 1 1 1
1 1 1 1 1 1 0 0 1 1 1 1 1 1 0 0 1 1 0 0 0 0 1 1 0 0 0 0 1 1 0 0 1 1 1 1 1 1 1 1 1 1 0 0 0 0 0 0 0 0
1 1 1 1 1 1 0 0 1 1 1 1 1 1 1 1 0 0 1 1 1 1 0 0 1 1 1 1 1 1 0 0 1 1 1 1 1 1 1 1 1 1 0 0 1 1 0 0 0 0
1 1 1 1 1 1 1 1 0 0 0 0 0 0 1 1 0 0 1 1 0 0 1 1 1 1 0 0 0 0 1 1 0 0 0 0 1 1 1 1 1 1 0 0 1 1 0 0 1 1
0 0 0 0 1 1 0 0 0 0 1 1 1 1 1 1 0 0 0 0 1 1 1 1 0 0 1 1 0 0 0 0 1 1 1 1 1 1 1 1 0 0 1 1 1 1 1 1 1 1
0 0 0 0 1 1 0 0 1 1 0 0 1 1 0 0 0 0 1 1 1 1 0 0 0 0 0 0 1 1 0 0 0 0 1 1 0 0 1 1 1 1 0 0 1 1 0 0 1 1
1 1 1 1 1 1 0 0 0 0 1 1 0 0 1 1 1 1 1 1 1 1 1 1 0 0 1 1 1 1 0 0 1 1 1 1 0 0 1 1 0 0 0 0 0 0 1 1 1 1
0 0 1 1 1 1 1 1 1 1 1 1 1 1 0 0 0 0 0 0 1 1 0 0 1 1 0 0 1 1 0 0 1 1 1 1 1 1 1 1 1 1 1 1 0 0 0 0 0 0
1 1 1 1 1 1 0 0 1 1 0 0 0 0 0 0 1 1 1 1 1 1 0 0 1 1 1 1 1 1 1 1 0 0 1 1 0 0 0 0 0 0 0 0 1 1 1 1 0 0
1 1 1 1 0 0 0 0 1 1 0 0 1 1 0 0 0 0 0 0 0 0 0 0 1 1 1 1 0 0 1 1 1 1 1 1 1 1 1 1 1 1 0 0 1 1 1 1 1 1
0 0 1 1 1 1 1 1 0 0 1 1 1 1 0 0 1 1 0 0 0 0 1 1 0 0 1 1 1 1 1 1 1 1 0 0 1 1 0 0 1
1 1 1 1 0 0 0 0 1 1 1 1 1 1 0 0 0 0 1 1 1 1 1 1 0 0 1 1 1 1 1 1 0 0 1 1 0 0 0 0 0 0 0 0 0 0 1 1 0 0
0 0 0 0 1 1 1 1 1 1 0 0 1 1 1 1 1 1 1 1 1 1 1 1 1 1 1 1 1 1 0 0 1 1 1 1 0 0 1 1 1 1 0 0 1 1 0 0 1 1
0 0 1 1 1 1 0 0 1 1 1 1 1 1 0 0 0 0 0 0 1 1 1 1 1 1 1 1 0 0 1 1 0 0 1 1 1 1 1 1 0 0 0 0 1 1 1 1 1 1
1 1 1 1 1 1 1 1 1 1 1 1 1 1 0 0 1 1 0 0 1 1 1 1 1 1 1 1 1 1 0 0 0 0 1 1 0 0 1 1 1 1 0 0 1 1 1 1 1 1
0 0 0 0 1 1 0 0 1 1 0 0 0 0 1 1 0 0 1 1 0 0 1 1 1 1 1 1 1 1 1 1 1 1 1 1 0 0 1 1 1 1 1 1 1 1 1 1 0 0
1 1 1 1 1 1 1 1 1 1 1 1 1 1 1 1 1 1 1 1 0 0 0 0 0 0 0 0 0 0 1 1 1 1 0 0 1 1 0 0 0 0 0 0 1 1 1 1 0 0
1 1 1 1 0 0 0 0 1 1 1 1 1 1 1 1 1 1 1 1 1 1 1 1 1 1 1 1 1 1 1 1 1 1 0 0 1 1 1 1 1 1 1 1 0 0 1 1 1 1
1 1 0 0 0 0 1 1 0 0 1 1 1 1 0 0 1 1 1 1 1 1 1 1 1 1 0 0 1 1 1 1 0 0 0 0 1 1 0 0 1 1 1 1 1 1 0 0 0 0
1 1 1 1 0 0 0 0 1 1 0 0 1 1 0 0 1 1 0 0 1 1 1 1 0 0 1 1 1 1 1 1 0 0 1 1 1 1 1 1 0 0 0 0 1 1 1 1 1 1
1 1 1 1 1 1 0 0 0 0 0 0 0 0 1 1 0 0 1 1 1 1 1 1 1 1 0 0 1 1 1 1 0 0 0 0 0 0 0 0 0 0 1 1 1 1 1 1 1 1
1 1 0 0 1 1 1 1 1 1 0 0 1 1 1 1 1 1 0 0 0 0 0 0 1 1 1 1 1 1 0 0 0 0 1 1 1 1 1 1 0 0 0 0 1 1 0 0 1 1
1 1 0 0 1 1 1 1 0 0 1 1 1 1 0 0 0 0 0 0 1 1 0 0 1 1 1 1 1 1 1 1 1 1 1 1 1 1 1 1 0 0 0 0 0 0 1 1 0 0
1 1 1 1 0 0 1 1 0 0 1 1 0 0 0 0 1 1 1 1 0 0 0 0 1 1 1 1 0 0 0 0 0 0 1 1 1 1 1 1 1 1 1 1 1 1 1 1 1 1
1 1 0 0 1 1 0 0 0 0 1 1 1 1 1 1 0 0 1 1 0 0 0 0 1 1 1 1 0 0 1 1 1 1 1 1 0 0 0 0 0 0 1 1 0 0 1 1 0 0
1 1 1 1 1 1 1 1 1 1 1 1 1 1 0 0 0 0 1 1 1 1 0 0 0 0 0 0 0 0 0 0 1 1 0 0 1 1 0 0 1 1 1 1 0 0 0 0 0 0
1 1 1 1 1 1 0 0 0 0 0 0 0 0 0 0 0 0 0 0 1 1 0 0 0 0 0 0 1 1 1 1 0 0 1 1 0 0 1 1 0 0 1 1 0 0 1 1 0 0
1 1 1 1 1 1 1 1 0 0 1 1 1 1 0 0 1 1 0 0 0 0 0 0 0 0 1 1 0 0 0 0 0 0 1 1 0 0 1 1 1 1 1 1 1 1 1 1 1 1
1 1 1 1 1 1 0 0 1 1 1 1 1 1 0 0 1 1 0 0 0 0 1 1 0 0 0 0 1 1 0 0 1 1 1 1 1 1 1 1 1 1 0 0 0 0 0 0 0 0
1 1 1 1 1 1 0 0 1 1 1 1 1 1 1 1 0 0 0 0 1 1 0 0 1 1 1 1 1 1 1 1 1 1 1 1 1 1 1 1 1 1 0 0 1 1 0 0 0 0
1 1 1 1 1 1 1 1 0 0 0 0 0 0 1 1 0 0 1 1 0 0 1 1 1 1 0 0 0 0 1 1 0 0 0 0 1 1 1 1 1 1 0 0 1 1 0 0 1 1
0 0 1 1 1 1 0 0 0 0 1 1 1 1 1 1 0 0 0 0 1 1 1 1 0 0 1 1 0 0 0 0 1 1 1 1 1 1 1 1 1 1 1 1 0 0 1 1 1 1
0 0 0 0 1 1 0 0 1 1 0 0 1 1 0 0 0 0 1 1 1 1 1 1 1 1 0 0 1 1 0 0 0 0 1 1 0 0 0 0 0 0 0 0 1 1 0 0 1 1
1 1 0 0 1 1 0 0 0 0 1 1 0 0 1 1 1 1 1 1 1 1 1 1 0 0 0 0 1 1 0 0 0 0 1 1 0 0 1 1 1 1 0 0 0 0 1 1 1 1
0 0 1 1 1 1 1 1 1 1 1 1 1 1 0 0 0 0 0 0 1 1 0 0 1 1 0 0 1 1 0 0 1 1 1 1 1 1 1 1 1 1 1 1 1 1 0 0 0 0
1 1 1 1 1 1 0 0 0 0 0 0 0 0 0 0 1 1 1 1 1 1 0 0 1 1 1 1 0 0 1 1 0 0 1 1 0 0 0 0 0 0 0 0 1 1 1 1 0 0
1 1 1 1 0 0 0 0 1 1 0 0 1 1 0 0 0 0 0 0 0 0 0 0 1 1 1 1 0 0 1 1 1 1 1 1 1 1 1 1 1 1 0 0 1 1 1 1 1 1
0 0 1 1 1 1 1 1 1 1 1 1 1 1 0 0 1 1 0 0 0 0 1 1 0 0 1 1 1 1 1 1 0 0 0 0 1 1 0 0 1
1 1 1 1 1 1 0 0 1 1 1 1 1 1 0 0 0 0 1 1 1 1 1 1 0 0 1 1 1 1 1 1 0 0 1 1 0 0 0 0 0 0 0 0 0 0 1 1 0 0
0 0 0 0 1 1 1 1 0 0 0 0 1 1 1 1 1 1 1 1 1 1 1 1 1 1 1 1 1 1 0 0 1 1 1 1 0 0 1 1 1 1 0 0 0 0 0 0 1 1
0 0 1 1 1 1 0 0 1 1 1 1 1 1 0 0 0 0 1 1 1 1 1 1 1 1 1 1 1 1 1 1 1 1 1 1 1 1 1 1 0 0 0 0 1 1 1 1 1 1
1 1 1 1 1 1 1 1 1 1 1 1 1 1 0 0 1 1 0 0 1 1 1 1 1 1 1 1 1 1 1 1 0 0 1 1 0 0 1 1 1 1 0 0 1 1 1 1 1 1
1 1 0 0 1 1 0 0 1 1 0 0 0 0 1 1 0 0 1 1 0 0 1 1 1 1 1 1 1 1 1 1 1 1 1 1 0 0 1 1 1 1 0 0 1 1 1 1 0 0
0 0 1 1 1 1 1 1 1 1 1 1 1 1 1 1 1 1 1 1 0 0 0 0 0 0 0 0 0 0 0 0 1 1 0 0 1 1 1 1 0 0 0 0 1 1 1 1 0 0
1 1 1 1 0 0 0 0 1 1 1 1 1 1 1 1 1 1 1 1 1 1 1 1 1 1 1 1 1 1 1 1 0 0 1 1 1 1 1 1 1 1 1 1 0 0 1 1 1 1
1 1 0 0 0 0 1 1 0 0 1 1 1 1 0 0 1 1 1 1 1 1 1 1 1 1 0 0 1 1 1 1 0 0 0 0 1 1 1 1 1 1 1 1 1 1 0 0 0 0
1 1 0 0 0 0 1 1 1 1 0 0 1 1 0 0 1 1 0 0 1 1 1 1 0 0 1 1 1 1 1 1 0 0 1 1 1 1 1 1 0 0 0 0 1 1 1 1 1 1
1 1 1 1 0 0 0 0 0 0 0 0 0 0 1 1 0 0 1 1 1 1 1 1 1 1 0 0 1 1 1 1 0 0 0 0 0 0 0 0 0 0 1 1 1 1 1 1 1 1
0 0 0 0 1 1 1 1 1 1 0 0 1 1 1 1 1 1 1 1 0 0 1 1 1 1 1 1 0 0 0 0 0 0 1 1 1 1 1 1 1 1 0 0 1 1 1 1 0 0
1 1 0 0 1 1 1 1 0 0 1 1 1 1 0 0 0 0 1 1 1 1 0 0 1 1 1 1 1 1 1 1 1 1 1 1 1 1 1 1 1 1 0 0 0 0 1 1 0 0
1 1 1 1 0 0 1 1 0 0 1 1 0 0 0 0 1 1 1 1 0 0 0 0 1 1 1 1 0 0 1 1 0 0 1 1 1 1 1 1 1 1 1 1 1 1 1 1 1 1
1 1 0 0 1 1 0 0 0 0 1 1 0 0 1 1 0 0 1 1 1 1 0 0 1 1 1 1 0 0 1 1 1 1 1 1 0 0 0 0 1 1 1 1 0 0 1 1 0 0
1 1 0 0 1 1 1 1 1 1 1 1 1 1 0 0 0 0 0 0 1 1 0 0 0 0 0 0 0 0 0 0 1 1 0 0 1 1 0 0 1 1 1 1 0 0 0 0 0 0
1 1 1 1 1 1 0 0 0 0 0 0 0 0 0 0 0 0 0 0 1 1 0 0 0 0 1 1 1 1 1 1 0 0 1 1 1 1 1 1 0 0 1 1 0 0 1 1 0 0
1 1 1 1 0 0 1 1 0 0 1 1 1 1 0 0 1 1 0 0 1 1 0 0 0 0 1 1 0 0 1 1 0 0 1 1 0 0 1 1 1 1 1 1 1 1 1 1 1 1
1 1 1 1 1 1 0 0 1 1 1 1 1 1 0 0 1 1 0 0 0 0 1 1 0 0 0 0 1 1 0 0 1 1 1 1 1 1 1 1 1 1 0 0 0 0 0 0 1 1
1 1 1 1 1 1 0 0 1 1 1 1 1 1 0 0 0 0 0 0 1 1 0 0 1 1 1 1 1 1 0 0 1 1 1 1 0 0 0 0 1 1 0 0 1 1 0 0 0 0
1 1 1 1 1 1 1 1 0 0 0 0 0 0 1 1 0 0 1 1 0 0 1 1 0 0 0 0 1 1 1 1 0 0 0 0 1 1 1 1 1 1 0 0 1 1 1 1 1 1
0 0 0 0 1 1 0 0 0 0 1 1 1 1 1 1 0 0 0 0 1 1 1 1 0 0 1 1 0 0 0 0 1 1 1 1 1 1 1 1 1 1 1 1 0 0 0 0 1 1
0 0 0 0 0 0 1 1 1 1 0 0 1 1 0 0 0 0 1 1 1 1 0 0 0 0 0 0 1 1 0 0 0 0 1 1 0 0 1 1 1 1 0 0 1 1 0 0 1 1
1 1 1 1 0 0 0 0 0 0 1 1 0 0 1 1 1 1 1 1 1 1 1 1 0 0 1 1 1 1 0 0 1 1 1 1 0 0 1 1 1 1 0 0 0 0 1 1 1 1
0 0 1 1 1 1 1 1 1 1 1 1 1 1 0 0 0 0 0 0 1 1 0 0 1 1 0 0 1 1 0 0 1 1 1 1 1 1 1 1 1 1 1 1 1 1 0 0 0 0
1 1 0 0 1 1 1 1 0 0 0 0 1 1 1 1 1 1 1 1 1 1 0 0 1 1 1 1 1 1 1 1 0 0 1 1 0 0 0 0 0 0 0 0 1 1 1 1 0 0
1 1 1 1 1 1 0 0 1 1 0 0 1 1 0 0 0 0 0 0 0 0 0 0 1 1 1 1 0 0 1 1 1 1 1 1 1 1 1 1 1 1 0 0 1 1 1 1 1 1
0 0 1 1 1 1 1 1 0 0 1 1 0 0 0 0 1 1 0 0 0 0 1 1 0 0 1 1 1 1 1 1 0 0 0 0 1 1 0 0 1
1 1 1 1 0 0 0 0 1 1 1 1 1 1 0 0 0 0 1 1 1 1 1 1 0 0 1 1 1 1 1 1 0 0 1 1 0 0 0 0 0 0 0 0 0 0 1 1 0 0
0 0 0 0 1 1 1 1 1 1 0 0 1 1 1 1 1 1 1 1 1 1 1 1 1 1 1 1 1 1 0 0 1 1 1 1 0 0 1 1 1 1 0 0 1 1 0 0 0 0
0 0 1 1 1 1 0 0 1 1 1 1 1 1 0 0 0 0 1 1 1 1 1 1 1 1 1 1 0 0 1 1 0 0 1 1 1 1 1 1 0 0 0 0 1 1 1 1 1 1
1 1 1 1 1 1 1 1 1 1 1 1 1 1 0 0 1 1 0 0 1 1 1 1 1 1 1 1 1 1 0 0 0 0 1 1 0 0 1 1 1 1 0 0 1 1 0 0 1 1
0 0 0 0 1 1 0 0 1 1 0 0 0 0 1 1 0 0 1 1 1 1 1 1 1 1 0 0 1 1 1 1 0 0 0 0 0 0 1 1 1 1 0 0 0 0 1 1 0 0
1 1 0 0 1 1 1 1 1 1 1 1 1 1 1 1 1 1 1 1 0 0 0 0 0 0 0 0 0 0 1 1 1 1 0 0 1 1 0 0 0 0 0 0 1 1 0 0 0 0
1 1 1 1 1 1 0 0 1 1 1 1 1 1 0 0 1 1 0 0 1 1 1 1 1 1 1 1 1 1 1 1 1 1 0 0 1 1 1 1 1 1 1 1 0 0 1 1 1 1
1 1 0 0 0 0 1 1 1 1 1 1 0 0 0 0 0 0 1 1 1 1 1 1 1 1 0 0 1 1 1 1 0 0 0 0 1 1 1 1 1 1 1 1 1 1 0 0 0 0
0 0 1 1 0 0 0 0 1 1 0 0 1 1 0 0 1 1 0 0 1 1 1 1 0 0 1 1 1 1 1 1 0 0 1 1 1 1 1 1 0 0 0 0 1 1 1 1 1 1
0 0 1 1 1 1 0 0 0 0 1 1 0 0 1 1 0 0 1 1 0 0 1 1 1 1 0 0 1 1 1 1 0 0 0 0 0 0 0 0 0 0 1 1 1 1 1 1 1 1
1 1 0 0 0 0 1 1 0 0 0 0 1 1 1 1 1 1 1 1 0 0 0 0 0 0 1 1 0 0 0 0 0 0 1 1 1 1 1 1 1 1 0 0 1 1 1 1 1 1
1 1 0 0 1 1 1 1 0 0 0 0 0 0 0 0 0 0 0 0 0 0 0 0 1 1 1 1 1 1 1 1 1 1 1 1 1 1 1 1 0 0 0 0 0 0 1 1 0 0
1 1 1 1 0 0 1 1 0 0 0 0 0 0 0 0 1 1 1 1 0 0 0 0 1 1 1 1 0 0 0 0 0 0 1 1 1 1 1 1 1 1 1 1 1 1 1 1 1 1
0 0 1 1 1 1 0 0 0 0 1 1 1 1 1 1 0 0 0 0 1 1 0 0 0 0 1 1 0 0 1 1 0 0 1 1 0 0 0 0 1 1 1 1 0 0 1 1 0 0
1 1 0 0 1 1 0 0 0 0 1 1 1 1 1 1 1 1 1 1 1 1 0 0 0 0 0 0 0 0 1 1 1 1 0 0 1 1 0 0 1 1 1 1 1 1 0 0 0 0
1 1 1 1 0 0 0 0 0 0 0 0 1 1 0 0 0 0 0 0 0 0 0 0 0 0 1 1 1 1 1 1 0 0 1 1 0 0 0 0 1 1 1 1 0 0 0 0 0 0
1 1 1 1 1 1 1 1 1 1 1 1 0 0 0 0 1 1 0 0 1 1 0 0 0 0 1 1 0 0 1 1 0 0 1 1 0 0 1 1 1 1 1 1 1 1 1 1 1 1
1 1 1 1 1 1 0 0 1 1 1 1 1 1 1 1 1 1 0 0 0 0 1 1 0 0 0 0 1 1 0 0 1 1 0 0 1 1 1 1 1 1 0 0 0 0 0 0 1 1
1 1 1 1 1 1 0 0 1 1 1 1 0 0 0 0 0 0 0 0 1 1 0 0 0 0 1 1 1 1 1 1 0 0 1 1 1 1 0 0 1 1 0 0 1 1 0 0 1 1
1 1 1 1 0 0 0 0 0 0 0 0 0 0 0 0 0 0 1 1 1 1 1 1 0 0 0 0 1 1 1 1 0 0 0 0 1 1 1 1 1 1 0 0 0 0 1 1 0 0
0 0 0 0 1 1 0 0 0 0 0 0 1 1 1 1 0 0 0 0 1 1 0 0 0 0 1 1 0 0 0 0 1 1 1 1 1 1 0 0 0 0 1 1 0 0 1 1 1 1
1 1 0 0 0 0 1 1 1 1 0 0 1 1 0 0 0 0 1 1 1 1 1 1 1 1 0 0 1 1 0 0 0 0 1 1 0 0 1 1 1 1 0 0 1 1 1 1 0 0
1 1 1 1 0 0 0 0 0 0 1 1 1 1 0 0 1 1 1 1 1 1 1 1 0 0 1 1 0 0 0 0 1 1 1 1 0 0 1 1 1 1 0 0 0 0 1 1 1 1
0 0 1 1 1 1 1 1 1 1 0 0 1 1 0 0 0 0 0 0 1 1 0 0 1 1 0 0 1 1 0 0 1 1 1 1 1 1 0 0 1 1 0 0 1 1 0 0 0 0
1 1 1 1 0 0 1 1 0 0 0 0 1 1 0 0 1 1 1 1 1 1 0 0 1 1 1 1 1 1 1 1 0 0 1 1 0 0 0 0 1 1 0 0 1 1 1 1 0 0
1 1 1 1 1 1 0 0 1 1 0 0 1 1 0 0 0 0 0 0 0 0 0 0 1 1 1 1 0 0 1 1 1 1 0 0 1 1 1 1 1 1 1 1 0 0 1 1 1 1
1 1 0 0 1 1 1 1 0 0 1 1 0 0 0 0 0 0 0 0 0 0 1 1 0 0 1 1 1 1 1 1 0 0 0 0 1 1 0 0 1
1 1 1 1 1 1 0 0 1 1 1 1 1 1 0 0 0 0 1 1 1 1 1 1 0 0 1 1 1 1 1 1 0 0 1 1 0 0 0 0 0 0 0 0 0 0 1 1 0 0
0 0 0 0 1 1 1 1 1 1 0 0 1 1 1 1 1 1 1 1 1 1 1 1 1 1 1 1 1 1 0 0 1 1 1 1 0 0 1 1 1 1 0 0 1 1 0 0 0 0
0 0 1 1 1 1 0 0 1 1 1 1 1 1 0 0 0 0 0 0 1 1 1 1 1 1 1 1 0 0 1 1 1 1 1 1 1 1 1 1 0 0 0 0 1 1 1 1 1 1
1 1 1 1 1 1 1 1 1 1 1 1 1 1 0 0 1 1 0 0 1 1 1 1 1 1 1 1 1 1 1 1 0 0 1 1 0 0 1 1 1 1 0 0 1 1 0 0 1 1
0 0 0 0 1 1 0 0 1 1 0 0 0 0 1 1 0 0 1 1 0 0 1 1 1 1 1 1 1 1 1 1 0 0 1 1 0 0 1 1 1 1 1 1 1 1 1 1 0 0
0 0 0 0 1 1 1 1 1 1 1 1 1 1 1 1 1 1 1 1 0 0 0 0 0 0 0 0 0 0 1 1 1 1 0 0 1 1 0 0 0 0 0 0 1 1 1 1 0 0
1 1 1 1 0 0 0 0 0 0 1 1 1 1 1 1 1 1 0 0 1 1 1 1 1 1 1 1 1 1 1 1 1 1 0 0 1 1 1 1 1 1 1 1 0 0 1 1 1 1
1 1 0 0 0 0 1 1 0 0 0 0 1 1 0 0 0 0 1 1 1 1 1 1 1 1 0 0 1 1 0 0 0 0 0 0 1 1 0 0 1 1 1 1 1 1 0 0 0 0
0 0 1 1 0 0 0 0 1 1 0 0 1 1 0 0 1 1 0 0 1 1 1 1 0 0 1 1 0 0 1 1 0 0 1 1 1 1 1 1 0 0 0 0 1 1 1 1 1 1
1 1 1 1 1 1 0 0 0 0 1 1 0 0 1 1 0 0 1 1 0 0 1 1 1 1 0 0 1 1 1 1 0 0 0 0 0 0 0 0 0 0 1 1 1 1 1 1 1 1
1 1 0 0 0 0 1 1 1 1 0 0 1 1 1 1 1 1 0 0 0 0 0 0 1 1 1 1 1 1 0 0 0 0 1 1 1 1 0 0 1 1 0 0 1 1 1 1 1 1
1 1 0 0 1 1 1 1 0 0 1 1 1 1 0 0 0 0 0 0 1 1 0 0 1 1 1 1 0 0 0 0 1 1 1 1 1 1 1 1 0 0 0 0 0 0 1 1 0 0
1 1 1 1 0 0 1 1 0 0 1 1 0 0 0 0 1 1 1 1 0 0 0 0 1 1 1 1 0 0 0 0 0 0 1 1 1 1 1 1 1 1 1 1 1 1 1 1 1 1
1 1 1 1 1 1 0 0 0 0 1 1 1 1 1 1 0 0 1 1 1 1 0 0 1 1 1 1 0 0 1 1 1 1 1 1 0 0 1 1 0 0 1 1 0 0 1 1 0 0
1 1 0 0 1 1 1 1 1 1 1 1 1 1 0 0 0 0 1 1 1 1 0 0 0 0 0 0 0 0 0 0 1 1 0 0 1 1 0 0 1 1 1 1 1 1 0 0 0 0
1 1 1 1 1 1 0 0 0 0 0 0 0 0 0 0 0 0 0 0 0 0 0 0 0 0 1 1 1 1 1 1 0 0 1 1 0 0 0 0 1 1 1 1 0 0 1 1 0 0
1 1 1 1 1 1 1 1 0 0 1 1 0 0 0 0 0 0 0 0 0 0 0 0 0 0 1 1 0 0 0 0 0 0 1 1 0 0 1 1 1 1 1 1 1 1 1 1 0 0
1 1 1 1 1 1 1 1 1 1 1 1 1 1 1 1 1 1 0 0 0 0 1 1 0 0 0 0 1 1 0 0 1 1 1 1 1 1 1 1 0 0 0 0 0 0 0 0 0 0
1 1 1 1 1 1 0 0 1 1 1 1 1 1 0 0 0 0 1 1 1 1 0 0 0 0 1 1 1 1 0 0 1 1 1 1 1 1 0 0 1 1 0 0 1 1 0 0 0 0
1 1 1 1 1 1 0 0 0 0 0 0 0 0 0 0 0 0 1 1 1 1 1 1 0 0 0 0 1 1 1 1 0 0 0 0 1 1 0 0 1 1 0 0 1 1 0 0 1 1
0 0 1 1 1 1 0 0 0 0 1 1 1 1 1 1 0 0 0 0 1 1 0 0 0 0 1 1 0 0 0 0 1 1 1 1 1 1 1 1 0 0 1 1 1 1 1 1 1 1
1 1 0 0 1 1 0 0 1 1 0 0 1 1 0 0 0 0 1 1 1 1 1 1 1 1 0 0 1 1 0 0 0 0 1 1 0 0 1 1 0 0 0 0 1 1 0 0 0 0
1 1 0 0 0 0 0 0 0 0 1 1 1 1 1 1 1 1 1 1 1 1 1 1 0 0 0 0 1 1 0 0 1 1 1 1 0 0 1 1 0 0 0 0 0 0 1 1 1 1
0 0 1 1 1 1 1 1 1 1 1 1 1 1 0 0 0 0 0 0 1 1 0 0 1 1 0 0 1 1 0 0 1 1 1 1 1 1 0 0 1 1 1 1 1 1 0 0 0 0
1 1 1 1 1 1 0 0 0 0 0 0 1 1 0 0 1 1 1 1 1 1 0 0 1 1 1 1 0 0 1 1 0 0 1 1 0 0 0 0 1 1 0 0 1 1 1 1 0 0
1 1 1 1 1 1 0 0 1 1 0 0 1 1 0 0 0 0 0 0 0 0 0 0 1 1 1 1 0 0 1 1 1 1 0 0 1 1 1 1 1 1 0 0 1 1 1 1 1 1
0 0 1 1 1 1 1 1 1 1 1 1 0 0 0 0 0 0 0 0 0 0 1 1 0 0 1 1 1 1 1 1 0 0 0 0 1 1 0 0 1
0 0 1 1 0 0 0 0 1 1 1 1 1 1 0 0 1 1 0 0 1 1 0 0 0 0 1 1 1 1 1 1 0 0 1 1 0 0 0 0 0 0 0 0 0 0 1 1 1 1
0 0 0 0 1 1 0 0 0 0 1 1 1 1 1 1 1 1 1 1 1 1 1 1 1 1 1 1 0 0 0 0 1 1 0 0 0 0 0 0 1 1 0 0 1 1 0 0 0 0
0 0 1 1 1 1 0 0 1 1 1 1 1 1 1 1 0 0 1 1 1 1 1 1 1 1 1 1 0 0 0 0 1 1 0 0 1 1 1 1 0 0 0 0 1 1 0 0 1 1
0 0 1 1 1 1 0 0 1 1 0 0 1 1 0 0 1 1 0 0 1 1 1 1 1 1 1 1 1 1 0 0 0 0 1 1 0 0 1 1 0 0 1 1 1 1 1 1 1 1
1 1 1 1 1 1 0 0 1 1 0 0 1 1 1 1 1 1 0 0 0 0 1 1 1 1 1 1 1 1 1 1 1 1 0 0 1 1 1 1 1 1 0 0 0 0 1 1 0 0
1 1 1 1 0 0 0 0 1 1 1 1 1 1 1 1 0 0 1 1 0 0 0 0 0 0 0 0 1 1 0 0 1 1 0 0 1 1 0 0 0 0 1 1 1 1 1 1 1 1
0 0 1 1 1 1 1 1 1 1 1 1 1 1 1 1 0 0 0 0 1 1 1 1 0 0 0 0 1 1 1 1 0 0 0 0 1 1 1 1 1 1 1 1 0 0 1 1 1 1
0 0 0 0 1 1 1 1 0 0 0 0 0 0 0 0 1 1 1 1 0 0 1 1 1 1 1 1 1 1 0 0 0 0 0 0 1 1 1 1 1 1 1 1 1 1 0 0 0 0
1 1 1 1 0 0 1 1 1 1 0 0 1 1 0 0 1 1 0 0 1 1 1 1 0 0 1 1 1 1 0 0 1 1 1 1 1 1 1 1 1 1 0 0 0 0 1 1 0 0
1 1 1 1 0 0 0 0 0 0 0 0 0 0 0 0 0 0 1 1 1 1 1 1 1 1 0 0 0 0 1 1 0 0 0 0 0 0 0 0 0 0 0 0 0 0 0 0 0 0
0 0 1 1 0 0 0 0 0 0 1 1 0 0 0 0 1 1 0 0 0 0 0 0 0 0 0 0 0 0 0 0 0 0 0 0 1 1 0 0 1 1 0 0 1 1 1 1 0 0
0 0 0 0 0 0 1 1 0 0 0 0 1 1 0 0 0 0 0 0 1 1 0 0 1 1 1 1 0 0 0 0 0 0 1 1 0 0 1 1 0 0 0 0 0 0 1 1 0 0
1 1 1 1 0 0 0 0 0 0 0 0 0 0 1 1 1 1 1 1 1 1 1 1 0 0 1 1 0 0 1 1 0 0 0 0 1 1 1 1 1 1 1 1 1 1 1 1 1 1
1 1 1 1 0 0 0 0 0 0 1 1 0 0 1 1 0 0 0 0 1 1 0 0 1 1 0 0 0 0 1 1 1 1 1 1 0 0 0 0 1 1 1 1 0 0 0 0 1 1
0 0 1 1 0 0 1 1 0 0 0 0 1 1 0 0 1 1 1 1 0 0 0 0 0 0 0 0 1 1 0 0 0 0 1 1 1 1 0 0 1 1 0 0 0 0 0 0 1 1
0 0 1 1 0 0 0 0 0 0 1 1 1 1 1 1 1 1 0 0 1 1 0 0 1 1 0 0 1 1 1 1 0 0 0 0 1 1 1 1 0 0 0 0 0 0 1 1 0 0
0 0 1 1 0 0 1 1 1 1 0 0 1 1 1 1 0 0 0 0 0 0 0 0 0 0 1 1 0 0 0 0 1 1 0 0 0 0 1 1 0 0 1 1 1 1 1 1 1 1
1 1 1 1 1 1 1 1 0 0 1 1 1 1 1 1 1 1 0 0 0 0 0 0 1 1 0 0 0 0 1 1 1 1 0 0 0 0 0 0 0 0 0 0 0 0 0 0 1 1
0 0 0 0 1 1 1 1 1 1 0 0 0 0 1 1 0 0 0 0 0 0 0 0 0 0 1 1 1 1 0 0 0 0 1 1 0 0 1 1 1 1 0 0 1 1 0 0 0 0
1 1 1 1 1 1 0 0 0 0 0 0 0 0 0 0 1 1 1 1 0 0 0 0 1 1 0 0 0 0 1 1 0 0 1 1 0 0 0 0 1 1 0 0 1 1 0 0 0 0
0 0 0 0 1 1 0 0 0 0 1 1 0 0 0 0 1 1 0 0 0 0 0 0 0 0 0 0 0 0 0 0 1 1 1 1 1 1 0 0 1 1 0 0 0 0 0 0 1 1
1 1 1 1 1 1 1 1 0 0 0 0 1 1 1 1 1 1 1 1 1 1 0 0 1 1 0 0 1 1 0 0 1 1 0 0 1 1 1 1 0 0 0 0 1 1 0 0 0 0
1 1 0 0 1 1 0 0 0 0 0 0 0 0 0 0 1 1 1 1 1 1 1 1 0 0 0 0 1 1 1 1 0 0 1 1 0 0 1 1 1 1 1 1 0 0 1 1 1 1
1 1 1 1 1 1 1 1 1 1 0 0 0 0 0 0 1 1 0 0 0 0 0 0 1 1 0 0 1 1 0 0 0 0 0 0 1 1 1 1 0 0 1 1 0 0 0 0 0 0
1 1 0 0 0 0 1 1 1 1 0 0 0 0 1 1 1 1 1 1 1 1 1 1 1 1 1 1 1 1 1 1 1 1 0 0 0 0 0 0 1 1 0 0 0 0 0 0 0 0
1 1 1 1 1 1 0 0 0 0 0 0 1 1 0 0 1 1 1 1 1 1 0 0 1 1 1 1 0 0 1 1 1 1 1 1 1 1 1 1 0 0 1 1 1 1 1 1 1 1
1 1 1 1 1 1 0 0 0 0 0 0 1 1 0 0 0 0 1 1 0 0 0 0 0 0 1 1 1 1 1 1 1 1 1 1 1 1 0 0 1
0 0 1 1 0 0 0 0 1 1 0 0 1 1 0 0 0 0 0 0 1 1 1 1 0 0 1 1 1 1 1 1 0 0 0 0 0 0 1 1 0 0 0 0 1 1 0 0 1 1
0 0 1 1 1 1 1 1 0 0 0 0 0 0 1 1 0 0 1 1 1 1 1 1 0 0 1 1 0 0 0 0 1 1 0 0 0 0 0 0 1 1 0 0 1 1 0 0 0 0
0 0 1 1 1 1 0 0 1 1 1 1 0 0 0 0 0 0 1 1 1 1 1 1 1 1 1 1 0 0 1 1 0 0 0 0 1 1 1 1 0 0 1 1 1 1 1 1 1 1
1 1 1 1 1 1 0 0 1 1 1 1 1 1 1 1 1 1 0 0 1 1 1 1 1 1 1 1 1 1 0 0 0 0 1 1 0 0 1 1 0 0 1 1 1 1 1 1 0 0
0 0 0 0 1 1 0 0 1 1 0 0 0 0 1 1 1 1 0 0 0 0 0 0 1 1 1 1 1 1 1 1 0 0 1 1 1 1 1 1 1 1 0 0 0 0 1 1 0 0
1 1 1 1 1 1 1 1 1 1 1 1 1 1 0 0 1 1 1 1 0 0 1 1 0 0 1 1 0 0 1 1 1 1 0 0 1 1 0 0 0 0 0 0 1 1 1 1 1 1
1 1 1 1 1 1 0 0 1 1 1 1 0 0 0 0 0 0 0 0 0 0 1 1 0 0 0 0 1 1 1 1 0 0 0 0 0 0 1 1 1 1 0 0 0 0 1 1 1 1
1 1 0 0 0 0 1 1 1 1 0 0 1 1 1 1 0 0 1 1 0 0 1 1 1 1 1 1 1 1 1 1 1 1 1 1 1 1 1 1 1 1 1 1 1 1 0 0 0 0
0 0 0 0 1 1 0 0 1 1 0 0 1 1 1 1 1 1 0 0 1 1 1 1 0 0 1 1 1 1 1 1 0 0 1 1 1 1 1 1 1 1 0 0 1 1 0 0 0 0
1 1 0 0 1 1 0 0 0 0 1 1 0 0 1 1 0 0 1 1 0 0 1 1 1 1 0 0 0 0 1 1 0 0 0 0 0 0 0 0 1 1 1 1 1 1 1 1 1 1
0 0 0 0 0 0 1 1 1 1 1 1 1 1 1 1 1 1 0 0 0 0 0 0 1 1 1 1 1 1 0 0 1 1 1 1 1 1 0 0 1 1 1 1 1 1 1 1 0 0
0 0 1 1 1 1 1 1 0 0 0 0 0 0 0 0 0 0 0 0 1 1 0 0 1 1 1 1 0 0 0 0 1 1 1 1 1 1 1 1 0 0 0 0 0 0 1 1 0 0
1 1 1 1 0 0 1 1 0 0 0 0 0 0 0 0 1 1 1 1 0 0 0 0 1 1 1 1 0 0 0 0 0 0 1 1 1 1 1 1 1 1 1 1 1 1 1 1 1 1
1 1 1 1 1 1 0 0 0 0 0 0 1 1 1 1 0 0 1 1 1 1 0 0 1 1 1 1 0 0 1 1 0 0 1 1 0 0 1 1 0 0 1 1 0 0 0 0 1 1
0 0 0 0 1 1 1 1 1 1 1 1 1 1 0 0 0 0 1 1 1 1 0 0 0 0 0 0 0 0 1 1 0 0 1 1 1 1 0 0 1 1 1 1 1 1 0 0 0 0
0 0 0 0 1 1 0 0 0 0 0 0 1 1 0 0 1 1 0 0 0 0 0 0 0 0 0 0 1 1 1 1 1 1 1 1 0 0 0 0 1 1 0 0 0 0 1 1 0 0
1 1 1 1 1 1 1 1 0 0 1 1 1 1 1 1 1 1 1 1 0 0 0 0 0 0 1 1 0 0 0 0 1 1 0 0 0 0 1 1 0 0 1 1 1 1 1 1 1 1
1 1 1 1 1 1 1 1 0 0 1 1 0 0 1 1 1 1 0 0 0 0 1 1 0 0 0 0 1 1 1 1 1 1 1 1 1 1 1 1 0 0 0 0 0 0 0 0 0 0
1 1 0 0 1 1 0 0 0 0 1 1 1 1 0 0 0 0 0 0 1 1 1 1 0 0 1 1 0 0 0 0 1 1 1 1 0 0 0 0 1 1 0 0 1 1 1 1 1 1
1 1 1 1 1 1 0 0 0 0 0 0 0 0 1 1 1 1 0 0 1 1 1 1 0 0 0 0 1 1 1 1 1 1 0 0 1 1 1 1 1 1 0 0 1 1 0 0 0 0
0 0 0 0 1 1 0 0 0 0 1 1 1 1 1 1 0 0 0 0 1 1 0 0 0 0 1 1 0 0 0 0 1 1 1 1 1 1 1 1 1 1 1 1 1 1 1 1 1 1
0 0 0 0 1 1 1 1 0 0 0 0 1 1 0 0 1 1 1 1 1 1 0 0 1 1 1 1 1 1 0 0 0 0 1 1 0 0 1 1 0 0 1 1 1 1 0 0 0 0
1 1 0 0 1 1 0 0 0 0 1 1 0 0 1 1 1 1 1 1 1 1 1 1 1 1 1 1 1 1 1 1 0 0 1 1 1 1 1 1 1 1 0 0 0 0 1 1 1 1
1 1 1 1 1 1 1 1 1 1 0 0 0 0 0 0 0 0 1 1 1 1 0 0 1 1 0 0 1 1 0 0 0 0 0 0 1 1 0 0 0 0 1 1 0 0 0 0 0 0
1 1 0 0 0 0 0 0 1 1 0 0 0 0 0 0 1 1 1 1 0 0 0 0 1 1 1 1 0 0 1 1 0 0 1 1 0 0 0 0 1 1 0 0 0 0 0 0 0 0
1 1 1 1 0 0 0 0 0 0 1 1 1 1 0 0 1 1 1 1 1 1 0 0 1 1 1 1 0 0 1 1 0 0 0 0 1 1 1 1 1 1 0 0 1 1 1 1 1 1
1 1 0 0 1 1 1 1 1 1 0 0 0 0 0 0 1 1 1 1 0 0 0 0 0 0 1 1 1 1 1 1 0 0 1 1 1 1 0 0 0
0 0 1 1 1 1 0 0 1 1 1 1 1 1 0 0 0 0 0 0 1 1 1 1 0 0 1 1 1 1 1 1 0 0 0 0 0 0 0 0 0 0 0 0 1 1 0 0 1 1
0 0 0 0 1 1 1 1 0 0 0 0 1 1 1 1 1 1 0 0 1 1 1 1 1 1 1 1 0 0 0 0 1 1 0 0 0 0 1 1 1 1 0 0 1 1 0 0 0 0
0 0 1 1 1 1 0 0 1 1 1 1 0 0 0 0 0 0 1 1 1 1 1 1 1 1 1 1 0 0 1 1 1 1 1 1 1 1 1 1 0 0 0 0 1 1 1 1 1 1
1 1 1 1 1 1 1 1 1 1 1 1 1 1 0 0 1 1 0 0 1 1 1 1 1 1 1 1 1 1 1 1 1 1 1 1 0 0 1 1 1 1 1 1 1 1 1 1 1 1
0 0 0 0 1 1 0 0 0 0 0 0 0 0 1 1 1 1 1 1 0 0 0 0 1 1 1 1 1 1 1 1 0 0 1 1 0 0 1 1 1 1 0 0 1 1 1 1 0 0
0 0 0 0 0 0 1 1 1 1 1 1 1 1 1 1 0 0 1 1 0 0 0 0 0 0 0 0 0 0 1 1 1 1 0 0 1 1 0 0 0 0 0 0 1 1 1 1 0 0
0 1 1 1 0 0 1 1 0 0 1 1 1 1 1 1 1 1 1 1 1 1 0 0 0 0 0 0 0 0 1 1 0 0 0 0 0 0 1 1 1 1 1 1 0 0 1 1 1 1
1 1 0 0 0 0 1 1 1 1 1 1 1 1 0 0 0 0 1 1 0 0 1 1 1 1 1 1 1 1 0 0 0 0 1 1 1 1 1 1 0 0 1 1 1 1 0 0 0 0
1 1 0 0 0 0 0 0 1 1 0 0 1 1 1 1 1 1 0 0 1 1 1 1 0 0 1 1 0 0 0 1 0 0 1 1 1 1 1 1 0 0 0 0 1 1 1 1 1 1
0 0 1 1 0 0 0 0 0 0 1 1 0 0 1 1 0 0 1 1 1 1 1 1 1 1 0 0 1 1 1 1 0 0 0 0 0 0 0 0 0 0 1 1 0 0 0 0 1 1
0 0 0 0 0 0 1 1 1 1 0 0 0 0 0 0 1 1 0 0 0 0 1 1 1 1 1 1 1 1 0 0 1 1 1 1 1 1 0 0 0 1 0 0 1 1 0 0 0 0
0 1 0 0 1 1 1 1 0 0 0 0 0 0 0 0 0 0 1 1 1 1 0 0 0 0 1 1 0 0 0 0 1 1 0 0 1 1 1 1 1 1 1 1 0 0 1 1 0 0
1 1 1 1 0 0 1 1 1 1 1 1 0 0 1 1 1 1 1 1 0 0 1 1 1 1 1 1 0 0 0 0 1 1 1 1 1 1 1 1 1 1 1 1 1 1 1 1 1 1
0 0 1 1 1 1 0 0 0 0 0 0 1 1 1 1 0 0 1 1 1 1 0 0 1 1 1 1 0 0 1 1 0 0 1 1 0 0 1 1 1 1 1 1 1 1 0 0 1 1
1 1 0 0 1 1 1 1 1 1 1 1 1 1 1 1 0 0 1 1 0 0 0 0 0 0 0 0 1 1 0 0 1 1 0 0 1 1 0 0 1 1 1 1 1 1 0 0 1 1
0 0 0 0 1 1 0 0 0 0 0 0 1 1 1 1 0 0 0 0 1 1 0 0 0 0 1 1 0 0 0 0 1 1 0 0 0 0 0 0 0 0 1 1 0 0 1 1 0 0
1 1 0 0 0 0 1 1 0 0 1 1 1 1 0 0 0 0 0 0 0 0 0 0 0 0 1 1 0 0 1 1 0 0 1 1 0 0 1 1 0 0 1 1 1 1 1 1 1 1
1 1 1 1 1 1 1 1 0 0 1 1 0 0 1 1 1 1 0 0 0 0 1 1 0 0 0 0 0 0 1 1 1 1 1 1 0 0 1 1 0 0 0 0 1 1 0 0 0 0
1 1 0 0 1 1 1 1 1 1 1 1 1 1 0 0 0 0 0 0 1 1 1 1 0 0 0 0 1 1 0 0 1 1 1 1 1 1 1 1 1 1 0 0 1 1 0 0 0 0
1 1 1 1 0 0 0 0 0 0 0 0 0 0 1 1 1 1 1 1 0 0 1 1 0 0 0 0 1 1 1 1 1 1 1 1 1 1 0 0 0 0 0 0 1 1 0 0 1 1
0 0 0 0 1 1 0 0 0 0 1 1 1 1 1 1 0 0 0 0 1 1 0 0 0 0 1 1 0 0 0 0 1 1 1 1 1 1 1 1 1 1 0 0 0 0 1 1 1 1
1 1 0 0 0 0 1 1 1 1 0 0 1 1 0 0 1 1 1 1 1 1 1 1 1 1 1 1 1 1 0 0 0 0 1 1 0 0 1 1 0 0 0 0 1 1 1 1 1 1
1 1 1 1 1 1 0 0 0 0 1 1 0 0 1 1 1 1 1 1 1 1 1 1 0 0 0 0 1 1 0 0 0 0 1 1 0 0 0 0 0 0 1 1 1 1 1 1 1 1
1 1 1 1 1 1 0 0 1 1 1 1 0 0 0 0 0 0 0 0 1 1 0 0 1 1 0 0 1 1 0 0 1 1 0 0 0 0 0 0 1 1 1 1 0 0 0 0 1 1
1 1 0 0 1 1 0 0 1 1 0 0 0 0 0 0 1 1 1 1 1 1 0 0 1 1 0 0 0 0 1 1 1 1 1 1 0 0 0 0 1 1 0 0 1 1 1 1 0 0
1 1 1 1 1 1 0 0 0 0 0 0 1 1 1 1 0 0 0 0 0 0 0 0 1 1 1 1 0 0 1 1 1 1 0 0 1 1 1 1 1 1 0 0 0 0 1 1 1 1
1 1 0 0 1 1 1 1 0 0 1 1 0 0 0 0 1 1 1 1 0 0 0 0 1 1 1 1 0 0 1 1 0 0 1 1 1 1 0 0 1
0 0 1 1 1 1 0 0 1 1 1 1 1 1 0 0 0 0 0 0 1 1 1 1 0 0 1 1 1 1 1 1 0 0 1 1 0 0 0 0 0 0 0 0 1 1 0 0 1 1
0 0 0 0 1 1 1 1 0 0 1 1 1 1 1 1 1 1 0 0 1 1 1 1 1 1 1 1 0 0 0 0 1 1 0 0 0 0 1 1 1 1 0 0 1 1 0 0 0 0
0 0 1 1 1 1 0 0 1 1 1 1 0 0 0 0 0 0 1 1 1 1 0 0 1 1 1 1 0 0 1 1 1 1 1 1 1 1 1 1 0 0 0 0 1 1 1 1 1 1
1 1 1 1 1 1 1 1 1 1 1 1 1 1 1 1 1 1 1 1 1 1 1 1 1 1 1 1 1 1 1 1 0 0 1 1 0 0 1 1 0 0 0 0 1 1 1 1 1 1
0 0 0 0 1 1 0 0 0 0 0 0 0 0 1 1 1 1 0 0 0 0 0 0 1 1 1 1 1 1 1 1 0 0 1 1 0 0 1 1 1 1 0 0 0 0 1 1 0 0
0 0 0 0 0 0 1 1 1 1 1 1 1 1 1 1 0 0 1 1 0 0 0 0 0 0 0 0 0 0 1 1 1 1 0 0 1 1 1 1 0 0 0 0 1 1 1 1 1 1
0 0 1 1 1 1 1 1 1 1 1 1 1 1 0 0 1 1 0 0 1 1 0 0 0 0 0 0 1 1 1 1 0 0 0 0 1 1 1 1 1 1 1 1 0 0 1 1 1 1
1 1 0 0 0 0 1 1 1 1 0 0 0 0 0 0 0 0 1 1 1 1 1 1 1 1 1 1 1 1 0 0 0 0 1 1 0 0 1 1 1 1 1 1 1 1 0 0 0 0
0 0 1 1 0 0 0 0 1 1 0 0 1 1 1 1 1 1 0 0 1 1 1 1 0 0 1 1 1 1 0 0 1 1 1 1 1 1 1 1 1 1 0 0 1 1 1 1 0 0
0 0 0 0 0 0 0 0 0 0 1 1 0 0 0 0 0 0 1 1 0 0 0 0 1 1 0 0 0 0 1 1 0 0 0 0 0 0 0 0 0 0 1 1 0 0 0 0 1 1
0 0 0 0 1 1 1 1 1 1 1 1 1 1 0 0 1 1 0 0 0 0 0 0 1 1 0 0 1 1 0 0 1 1 1 1 1 1 0 0 1 1 1 1 1 1 0 0 0 0
0 0 1 1 1 1 0 0 0 0 0 0 0 0 1 1 0 0 0 0 1 1 0 0 1 1 1 1 0 0 0 0 1 1 0 0 1 1 1 1 1 1 1 1 0 0 1 1 0 0
1 1 1 1 0 0 0 0 1 1 0 0 0 0 1 1 1 1 1 1 0 0 1 1 1 1 1 1 0 0 0 0 1 1 1 1 1 1 1 1 1 1 1 1 1 1 1 1 1 1
1 1 1 1 1 1 0 0 0 0 0 0 0 0 1 1 0 0 1 1 1 1 0 0 1 1 1 1 0 0 1 1 1 1 1 1 0 0 1 1 1 1 1 1 1 1 0 0 1 1
1 1 0 0 1 1 1 1 1 1 0 0 1 1 0 0 0 0 0 0 0 0 0 0 0 0 0 0 1 1 0 0 0 0 0 0 1 1 0 0 1 1 1 1 1 1 0 0 1 1
0 0 0 0 1 1 0 0 0 0 0 0 0 0 1 1 0 0 0 0 0 0 0 0 0 0 0 0 0 0 0 0 0 0 0 0 0 0 0 0 1 1 0 0 0 0 1 1 0 0
1 1 1 1 0 0 1 1 0 0 0 0 1 1 0 0 0 0 0 0 0 0 0 0 0 0 0 0 0 0 0 0 1 1 0 0 0 0 1 1 1 1 0 0 1 1 1 1 1 1
0 0 1 1 0 0 1 1 1 1 1 1 0 0 1 1 1 1 0 0 0 0 0 0 1 1 0 0 0 0 1 1 1 1 1 1 0 0 1 1 0 0 0 0 1 1 0 0 0 0
1 1 0 0 1 1 1 1 1 1 1 1 1 1 0 0 0 0 1 1 1 1 1 1 0 0 1 1 1 1 1 1 1 1 1 1 1 1 0 0 1 1 0 0 0 0 1 1 0 0
1 1 0 0 0 0 0 0 0 0 0 0 0 0 0 0 1 1 0 0 1 1 1 1 1 1 0 0 1 1 1 1 0 0 0 0 1 1 0 0 1 1 0 0 1 1 1 1 1 1
0 0 1 1 1 1 0 0 0 0 1 1 1 1 1 1 0 0 0 0 1 1 0 0 0 0 1 1 0 0 0 0 1 1 1 1 1 1 0 0 0 0 0 0 1 1 1 1 1 1
1 1 0 0 1 1 1 1 0 0 0 0 1 1 0 0 1 1 1 1 1 1 1 1 0 0 1 1 1 1 0 0 0 0 1 1 0 0 1 1 0 0 0 0 1 1 0 0 0 0
1 1 1 1 1 1 0 0 0 0 1 1 0 0 0 0 1 1 1 1 1 1 1 1 0 0 0 0 1 1 1 1 0 0 1 1 0 0 0 0 1 1 1 1 0 0 1 1 1 1
0 0 1 1 1 1 1 1 1 1 1 1 0 0 0 0 0 0 1 1 1 1 0 0 1 1 0 0 1 1 0 0 1 1 0 0 0 0 0 0 1 1 1 1 0 0 0 0 0 0
1 1 1 1 0 0 0 0 1 1 0 0 0 0 0 0 1 1 1 1 1 1 0 0 1 1 1 1 0 0 1 1 1 1 1 1 0 0 0 0 1 1 1 1 0 0 0 0 0 0
1 1 1 1 0 0 0 0 0 0 0 0 1 1 1 1 0 0 1 1 0 0 1 1 1 1 1 1 0 0 1 1 1 1 0 0 1 1 1 1 1 1 1 1 0 0 1 1 1 1
1 1 1 1 1 1 1 1 0 0 1 1 0 0 0 0 0 0 1 1 0 0 0 0 1 1 0 0 0 0 1 1 0 0 1 1 1 1 0 0 1
0 0 1 1 1 1 0 0 1 1 1 1 1 1 0 0 0 0 1 1 1 1 1 1 0 0 1 1 1 1 1 1 0 0 0 0 0 0 0 0 0 0 0 0 1 1 1 1 0 0
0 0 0 0 1 1 1 1 0 0 0 0 1 1 1 1 1 1 0 0 1 1 1 1 0 0 1 1 1 1 0 0 1 1 0 0 0 0 0 0 1 1 0 0 1 1 0 0 0 0
0 0 1 1 1 1 0 0 1 1 1 1 0 0 0 0 0 0 1 1 1 1 1 1 1 1 0 0 0 0 1 1 1 1 1 1 1 1 1 1 0 0 0 0 1 1 1 1 0 0
1 1 1 1 1 1 1 1 1 1 1 1 1 1 1 1 1 1 0 0 1 1 1 1 1 1 1 1 1 1 1 1 0 0 1 1 0 0 1 1 0 0 1 1 1 1 1 1 1 1
0 0 0 0 1 1 0 0 0 0 0 0 0 0 1 1 1 1 1 1 1 1 0 0 1 1 0 0 1 1 1 1 0 0 1 1 0 0 1 1 1 1 0 0 0 0 1 1 0 0
0 0 0 0 0 0 1 1 1 1 1 1 1 1 1 1 0 0 1 1 0 0 0 0 0 0 0 0 0 0 1 1 1 1 0 0 1 1 0 0 0 0 1 1 1 1 1 1 1 1
0 0 1 1 1 1 1 1 1 1 1 1 1 1 1 1 1 1 0 0 1 1 1 1 1 1 0 0 0 0 1 1 0 0 0 0 1 1 1 1 1 1 1 1 0 0 1 1 1 1
1 1 0 0 0 0 1 1 1 1 1 1 0 0 0 0 0 0 1 1 0 0 0 0 1 1 1 1 1 1 0 0 0 0 1 1 1 1 1 1 1 1 1 1 0 0 0 0 0 0
1 1 0 0 0 0 0 0 1 1 0 0 1 1 1 1 1 1 1 1 1 1 0 0 1 1 1 1 1 1 1 1 1 1 1 1 1 1 1 1 0 0 0 0 1 1 1 1 0 0
1 1 1 1 1 1 0 0 0 0 0 0 0 0 0 0 0 0 1 1 1 1 1 1 1 1 1 1 1 1 0 0 0 0 1 1 0 0 0 0 0 0 1 1 1 1 0 0 1 1
0 0 0 0 0 0 1 1 1 1 0 0 1 1 0 0 1 1 0 0 0 0 1 1 1 1 0 0 1 1 0 0 1 1 1 1 1 1 0 0 1 1 1 1 1 1 1 1 0 0
0 0 0 0 1 1 1 1 0 0 0 0 0 0 0 0 1 1 1 1 1 1 0 0 0 0 1 1 0 0 0 0 1 1 1 1 1 1 1 1 0 0 1 1 0 0 1 1 0 0
1 1 1 1 0 0 1 1 1 1 1 1 0 0 1 1 1 1 1 1 0 0 1 1 1 1 1 1 0 0 0 0 0 0 0 0 1 1 1 1 1 1 1 1 1 1 1 1 1 1
0 0 1 1 1 1 0 0 0 0 0 0 0 0 1 1 1 1 1 1 1 1 0 0 0 0 1 1 0 0 1 1 1 1 0 0 0 0 1 1 1 1 1 1 1 1 0 0 1 1
1 1 0 0 1 1 1 1 0 0 1 1 1 1 1 1 0 0 1 1 0 0 0 0 0 0 1 1 1 1 1 1 0 0 1 1 1 1 0 0 1 1 1 1 0 0 1 1 1 1
0 0 0 0 1 1 0 0 0 0 0 0 0 0 1 1 0 0 0 0 1 1 1 1 0 0 0 0 1 1 1 1 1 1 0 0 0 0 0 0 1 1 0 0 1 1 0 0 1 1
1 1 1 1 0 0 0 0 0 0 1 1 1 1 0 0 0 0 0 0 0 0 0 0 0 0 0 0 0 0 0 0 0 0 1 1 1 1 0 0 0 0 1 1 1 1 1 1 1 1
1 1 1 1 1 1 1 1 0 0 0 0 1 1 1 1 1 1 1 1 0 0 1 1 0 0 0 0 0 0 1 1 1 1 1 1 0 0 1 1 0 0 0 0 1 1 1 1 0 0
1 1 0 0 1 1 1 1 0 0 1 1 1 1 0 0 0 0 1 1 1 1 1 1 0 0 1 1 0 0 0 0 1 1 1 1 1 1 1 1 1 1 0 0 0 0 0 0 0 0
0 0 0 0 0 0 1 1 1 1 0 0 0 0 0 0 1 1 1 1 1 1 1 1 1 1 0 0 1 1 1 1 1 1 0 0 1 1 0 0 1 1 0 0 1 1 0 0 1 1
0 0 0 0 0 0 0 0 0 0 1 1 1 1 1 1 0 0 0 0 1 1 1 1 1 1 1 1 1 1 0 0 1 1 1 1 1 1 0 0 1 1 0 0 0 0 1 1 1 1
1 1 0 0 0 0 1 1 1 1 0 0 1 1 1 1 1 1 1 1 1 1 0 0 1 1 1 1 1 1 0 0 0 0 1 1 0 0 1 1 0 0 0 0 1 1 1 1 0 0
1 1 1 1 0 0 1 1 1 1 1 1 0 0 0 0 1 1 1 1 1 1 0 0 0 0 0 0 1 1 1 1 0 0 1 1 0 0 0 0 1 1 1 1 0 0 1 1 1 1
1 1 1 1 1 1 1 1 1 1 1 1 0 0 0 0 0 0 0 0 0 0 0 0 1 1 0 0 1 1 0 0 1 1 1 1 0 0 1 1 1 1 1 1 0 0 0 0 1 1
1 1 0 0 0 0 0 0 1 1 0 0 0 0 0 0 1 1 1 1 1 1 1 1 1 1 1 1 1 1 1 1 1 1 1 1 0 0 0 0 1 1 0 0 1 1 1 1 0 0
1 1 1 1 0 0 0 0 0 0 0 0 1 1 0 0 0 0 0 0 0 0 1 1 1 1 1 1 1 1 1 1 1 1 0 0 1 1 1 1 1 1 1 1 0 0 1 1 1 1
1 1 0 0 1 1 1 1 0 0 1 1 1 1 0 0 0 0 1 1 0 0 0 0 1 1 1 1 1 1 1 1 0 0 1 1 1 1 0 0 1
0 0 1 1 1 1 0 0 0 0 1 1 1 1 0 0 0 0 0 0 1 1 1 1 0 0 1 1 1 1 1 1 0 0 0 0 1 1 0 0 0 0 1 1 0 0 0 0 1 1
0 0 0 0 1 1 0 0 1 1 0 0 1 1 1 1 1 1 0 0 0 0 1 1 1 1 1 1 0 0 0 0 1 1 0 0 0 0 0 0 1 1 0 0 1 1 0 0 0 0
1 1 1 1 1 1 0 0 1 1 1 1 1 1 1 1 0 0 1 1 1 1 1 1 1 1 0 0 0 0 1 1 1 1 0 0 1 1 1 1 0 0 0 0 0 0 0 0 1 1
1 1 0 0 1 1 1 1 1 1 1 1 1 1 1 1 1 1 0 0 1 1 1 1 0 0 1 1 1 1 1 1 0 0 1 1 0 0 1 1 0 0 1 1 1 1 1 1 1 1
1 1 0 0 1 1 0 0 1 1 0 0 0 0 1 1 1 1 1 1 1 1 0 0 1 1 0 0 1 1 1 1 0 0 0 0 1 1 1 1 1 1 0 0 1 1 1 1 0 0
1 1 0 0 0 0 0 0 1 1 0 0 1 1 1 1 0 0 1 1 0 0 0 0 1 1 0 0 0 0 0 0 1 1 0 0 1 1 1 1 0 0 1 1 1 1 0 0 0 0
0 0 1 1 1 1 0 0 1 1 1 1 1 1 1 1 1 1 0 0 0 0 1 1 0 0 0 0 1 1 1 1 0 0 0 0 1 1 1 1 1 1 1 1 0 0 1 1 1 1
1 1 0 0 0 0 1 1 1 1 1 1 0 0 0 0 0 0 1 1 0 0 0 0 1 1 1 1 1 1 0 0 0 0 0 0 1 1 1 1 0 0 1 1 1 1 0 0 0 0
1 1 0 0 0 0 1 1 1 1 0 0 1 1 0 0 1 1 0 0 1 1 1 1 0 0 1 1 1 1 1 1 0 0 1 1 1 1 1 1 0 0 0 0 1 1 1 1 1 1
1 1 0 0 0 0 0 0 0 0 0 0 0 0 0 0 0 0 1 1 0 0 1 1 1 1 0 0 1 1 0 0 0 0 1 1 1 1 0 0 0 0 1 1 0 0 1 1 1 1
1 1 0 0 0 0 1 1 1 1 1 1 1 1 1 1 1 1 0 0 0 0 1 1 1 1 0 0 1 1 0 0 0 0 1 1 0 0 0 0 0 0 1 1 1 1 1 1 1 1
0 0 1 1 1 1 0 0 0 0 0 0 0 0 0 0 1 1 0 0 1 1 0 0 0 0 1 1 0 0 0 0 1 1 1 1 1 1 1 1 0 0 1 1 0 0 0 0 1 1
0 0 1 1 0 0 1 1 1 1 0 0 0 0 0 0 1 1 1 1 0 0 1 1 1 1 1 1 0 0 1 1 0 0 1 1 0 0 0 0 1 1 0 0 1 1 1 1 1 1
1 1 1 1 1 1 0 0 0 0 1 1 0 0 1 1 0 0 0 0 1 1 0 0 1 1 1 1 0 0 0 0 1 1 1 1 0 0 0 0 1 1 0 0 1 1 0 0 1 1
1 1 1 1 1 1 1 1 0 0 0 0 0 0 1 1 0 0 0 0 1 1 0 0 1 1 1 1 1 1 1 1 0 0 1 1 0 0 0 0 0 0 0 0 0 0 1 1 1 1
0 0 0 0 1 1 1 1 0 0 0 0 0 0 0 0 0 0 0 0 1 1 0 0 0 0 0 0 1 1 1 1 0 0 0 0 1 1 0 0 1 1 1 1 0 0 0 0 0 0
1 1 0 0 1 1 0 0 0 0 1 1 1 1 0 0 0 0 0 0 0 0 0 0 0 0 1 1 0 0 0 0 0 0 0 0 0 0 1 1 0 0 1 1 0 0 1 1 1 1
1 1 1 1 1 1 1 1 0 0 1 1 1 1 1 1 0 0 1 1 0 0 0 0 1 1 0 0 1 1 0 0 1 1 1 1 1 1 1 1 0 0 1 1 1 1 1 1 0 0
1 1 0 0 1 1 0 0 0 0 1 1 1 1 1 1 0 0 0 0 1 1 1 1 0 0 0 0 1 1 1 1 1 1 1 1 1 1 1 1 0 0 0 0 1 1 1 1 0 0
1 1 1 1 1 1 0 0 1 1 0 0 0 0 0 0 0 0 1 1 1 1 1 1 1 1 0 0 0 0 1 1 0 0 0 0 1 1 0 0 1 1 1 1 1 1 1 1 1 1
0 0 0 0 1 1 0 0 0 0 1 1 1 1 1 1 0 0 0 0 1 1 0 0 1 1 1 1 1 1 0 0 1 1 1 1 1 1 0 0 0 0 1 1 0 0 0 0 1 1
1 1 0 0 0 0 1 1 1 1 0 0 1 1 0 0 1 1 1 1 0 0 0 0 1 1 0 0 1 1 0 0 0 0 1 1 0 0 1 1 0 0 0 0 1 1 1 1 0 0
1 1 1 1 0 0 1 1 1 1 1 1 0 0 0 0 1 1 1 1 1 1 0 0 0 0 0 0 1 1 1 1 0 0 0 0 0 0 1 1 1 1 1 1 0 0 1 1 1 1
1 1 1 1 1 1 1 1 1 1 1 1 1 1 0 0 0 0 1 1 1 1 0 0 1 1 0 0 1 1 0 0 0 0 1 1 0 0 1 1 1 1 1 1 1 1 1 1 1 1
1 1 1 1 0 0 0 0 0 0 0 0 0 0 1 1 1 1 1 1 0 0 0 0 1 1 1 1 0 0 1 1 0 0 1 1 0 0 0 0 1 1 0 0 1 1 0 0 0 0
1 1 1 1 1 1 0 0 0 0 0 0 1 1 0 0 0 0 0 0 0 0 0 0 1 1 1 1 1 1 1 1 0 0 0 0 1 1 1 1 1 1 1 1 1 1 1 1 1 1
1 1 1 1 1 1 1 1 0 0 1 1 1 1 0 0 0 0 0 0 0 0 0 0 1 1 1 1 0 0 0 0 1 1 1 1 1 1 0 0 1
0 0 1 1 1 1 0 0 1 1 1 1 1 1 0 0 0 0 0 0 1 1 1 1 0 0 1 1 1 1 1 1 0 0 0 0 0 0 0 0 0 0 0 0 1 1 1 1 1 1
0 0 0 0 1 1 0 0 0 0 0 0 1 1 1 1 1 1 0 0 0 0 1 1 1 1 1 1 0 0 0 0 1 1 1 1 0 0 0 0 1 1 0 0 1 1 0 0 0 0
0 0 0 0 1 1 0 0 1 1 1 1 0 0 0 0 0 0 1 1 1 1 1 1 1 1 1 1 0 0 1 1 1 1 0 0 1 1 1 1 0 0 0 0 1 1 1 1 1 1
1 1 1 1 1 1 1 1 1 1 1 1 1 1 0 0 1 1 0 0 1 1 1 1 1 1 1 1 1 1 1 1 0 0 1 1 0 0 1 1 0 0 1 1 1 1 1 1 0 0
0 0 1 1 1 1 0 0 0 0 0 0 0 0 1 1 0 0 1 1 0 0 0 0 1 1 1 1 1 1 1 1 0 0 1 1 1 1 1 1 1 1 0 0 1 1 1 1 0 0
0 0 0 0 0 0 1 1 1 1 1 1 1 1 1 1 0 0 1 1 0 0 0 0 0 0 0 0 0 0 1 1 1 1 0 0 1 1 0 0 0 0 0 0 0 0 1 1 0 0
1 1 1 1 1 1 0 0 0 0 1 1 1 1 0 0 1 1 0 0 1 1 1 1 0 0 0 0 1 1 1 1 1 1 0 0 0 0 1 1 1 1 1 1 0 0 1 1 1 1
1 1 0 0 0 0 1 1 1 1 1 1 1 1 0 0 0 0 1 1 0 0 1 1 1 1 1 1 1 1 0 0 0 0 1 1 1 1 1 1 1 1 1 1 1 1 0 0 0 0
0 0 0 0 0 0 0 0 1 1 0 0 1 1 1 1 1 1 0 0 1 1 1 1 0 0 1 1 0 0 1 1 0 0 1 1 1 1 1 1 0 0 0 0 1 1 1 1 1 1
0 0 0 0 1 1 0 0 0 0 1 1 1 1 1 1 1 1 1 1 1 1 1 1 1 1 0 0 1 1 1 1 0 0 0 0 0 0 0 0 0 0 1 1 1 1 0 0 1 1
0 0 0 0 0 0 1 1 1 1 1 1 0 0 0 0 1 1 0 0 0 0 1 1 1 1 1 1 1 1 0 0 0 0 1 1 1 1 0 0 0 0 0 0 1 1 1 1 0 0
0 0 0 0 1 1 0 0 1 1 0 0 0 0 0 0 0 0 1 1 1 1 0 0 1 1 1 1 0 0 0 0 1 1 1 1 1 1 1 1 0 0 1 1 0 0 0 0 0 0
1 1 1 1 0 0 1 1 1 1 1 1 0 0 1 1 1 1 1 1 0 0 1 1 1 1 1 1 0 0 0 0 1 1 1 1 1 1 1 1 1 1 1 1 1 1 1 1 1 1
0 0 1 1 1 1 0 0 0 0 0 0 0 0 1 1 0 0 0 0 1 1 0 0 1 1 1 1 0 0 1 1 1 1 1 1 0 0 1 1 1 1 1 1 1 1 0 0 0 0
1 1 0 0 1 1 1 1 1 1 1 1 1 1 1 1 0 0 0 0 0 0 0 0 0 0 0 0 1 1 0 0 0 0 1 1 1 1 0 0 1 1 1 1 0 0 0 0 1 1
1 1 0 0 1 1 0 0 0 0 0 0 0 0 1 1 0 0 0 0 0 0 1 1 1 1 1 1 0 0 0 0 1 1 0 0 0 0 0 0 1 1 0 0 0 0 0 0 0 0
0 0 0 0 0 0 1 1 0 0 1 1 1 1 1 1 0 0 0 0 0 0 0 0 1 1 1 1 0 0 0 0 0 0 1 1 0 0 1 1 0 0 1 1 1 1 1 1 1 1
1 1 1 1 1 1 1 1 0 0 0 0 0 0 0 0 1 1 0 0 0 0 0 0 1 1 0 0 0 0 1 1 1 1 1 1 0 0 1 1 0 0 0 0 1 1 0 0 0 0
1 1 0 0 1 1 1 1 0 0 1 1 1 1 0 0 0 0 0 0 1 1 1 1 0 0 1 1 1 1 1 1 1 1 1 1 1 1 0 0 0 0 0 0 1 1 1 1 0 0
1 1 1 1 0 0 0 0 1 1 0 0 0 0 0 0 1 1 1 1 1 1 1 1 0 0 0 0 1 1 1 1 1 1 1 1 1 1 0 0 0 0 0 0 0 0 0 0 1 1
0 0 1 1 1 1 0 0 0 0 0 0 1 1 1 1 0 0 0 0 1 1 0 0 0 0 1 1 0 0 0 0 1 1 1 1 1 1 1 1 1 1 0 0 0 0 1 1 0 0
0 0 0 0 0 0 1 1 1 1 1 1 1 1 0 0 1 1 1 1 1 1 0 0 1 1 1 1 1 1 0 0 0 0 1 1 0 0 1 1 0 0 0 0 1 1 1 1 0 0
1 1 0 0 1 1 0 0 1 1 1 1 0 0 1 1 1 1 1 1 1 1 1 1 0 0 0 0 0 0 1 1 0 0 1 1 0 0 0 0 0 0 1 1 0 0 1 1 1 1
1 1 1 1 1 1 0 0 1 1 1 1 0 0 0 0 0 0 0 0 1 1 0 0 1 1 0 0 1 1 0 0 1 1 0 0 0 0 0 0 1 1 1 1 1 1 0 0 0 0
1 1 1 1 0 0 0 0 0 0 0 0 0 0 0 0 1 1 1 1 1 1 1 1 1 1 1 1 1 1 1 1 1 1 1 1 0 0 0 0 1 1 0 0 1 1 0 0 0 0
1 1 1 1 1 1 0 0 0 0 0 0 1 1 1 1 0 0 0 0 0 0 1 1 1 1 1 1 0 0 1 1 1 1 0 0 1 1 1 1 1 1 0 0 0 0 1 1 1 1
1 1 0 0 1 1 1 1 0 0 1 1 0 0 0 0 0 0 1 1 0 0 0 0 1 1 1 1 0 0 0 0 0 0 1 1 1 1 0 0 1
1 1 1 1 0 0 0 0 1 1 1 1 1 1 0 0 0 0 0 0 1 1 1 1 0 0 1 1 1 1 1 1 0 0 1 1 0 0 0 0 0 0 0 0 0 0 0 0 0 0
0 0 0 0 1 1 1 1 0 0 0 0 1 1 1 1 1 1 1 1 1 1 1 1 0 0 1 1 1 1 0 0 1 1 1 1 0 0 1 1 1 1 0 0 1 1 0 0 0 0
0 0 1 1 1 1 0 0 1 1 1 1 1 1 0 0 0 0 0 0 1 1 1 1 1 1 1 1 1 1 1 1 1 1 1 1 1 1 1 1 0 0 0 0 1 1 1 1 1 1
1 1 1 1 1 1 0 0 1 1 1 1 1 1 1 1 1 1 0 0 1 1 0 0 1 1 1 1 1 1 0 0 0 0 1 1 0 0 1 1 1 1 0 0 1 1 1 1 0 0
1 1 0 0 1 1 0 0 1 1 0 0 0 0 1 1 0 0 1 1 1 1 0 0 1 1 0 0 1 1 1 1 1 1 1 1 0 0 1 1 1 1 0 0 0 0 0 0 0 0
0 0 0 0 1 1 0 0 1 1 0 0 1 1 1 1 1 1 1 1 0 0 0 0 0 0 0 0 0 0 0 0 1 1 0 0 1 1 1 1 0 0 0 0 1 1 1 1 0 0
1 1 1 1 1 1 0 0 1 1 1 1 1 1 0 0 1 1 0 0 1 1 1 1 0 0 0 0 1 1 1 1 1 1 0 0 1 1 1 1 1 1 1 1 0 0 1 1 1 1
1 1 1 1 0 0 1 1 1 1 0 0 1 1 0 0 0 0 1 1 1 1 0 0 1 1 0 0 1 1 1 1 0 0 0 0 1 1 0 0 1 1 1 1 1 1 0 0 0 0
1 1 1 1 0 0 1 1 1 1 0 0 1 1 0 0 1 1 0 0 1 1 1 1 0 0 1 1 1 1 1 1 0 0 1 1 1 1 1 1 1 1 0 0 1 1 1 1 1 1
1 1 1 1 0 0 0 0 0 0 0 0 0 0 1 1 0 0 1 1 0 0 1 1 1 1 0 0 0 0 1 1 0 0 1 1 0 0 0 0 0 0 1 1 1 1 1 1 1 1
1 1 0 0 0 0 1 1 1 1 0 0 1 1 1 1 1 1 0 0 0 0 0 0 1 1 1 1 1 1 0 0 0 0 1 1 1 1 1 1 0 0 1 1 0 0 0 0 0 0
1 1 0 0 1 1 1 1 0 0 1 1 0 0 1 1 0 0 0 0 1 1 0 0 1 1 1 1 0 0 1 1 1 1 1 1 1 1 1 1 1 1 0 0 0 0 1 1 0 0
1 1 1 1 0 0 1 1 0 0 1 1 0 0 0 0 1 1 1 1 0 0 0 0 1 1 1 1 0 0 1 1 0 0 1 1 1 1 1 1 1 1 1 1 1 1 1 1 1 1
0 0 1 1 1 1 0 0 0 0 0 0 1 1 1 1 0 0 1 1 0 0 0 0 1 1 1 1 1 1 1 1 1 1 1 1 0 0 0 0 0 0 0 0 0 0 1 1 1 1
0 0 1 1 1 1 1 1 1 1 0 0 1 1 1 1 0 0 1 1 1 1 0 0 0 0 0 0 0 0 0 0 1 1 0 0 1 1 0 0 0 0 1 1 0 0 0 0 0 0
1 1 1 1 1 1 0 0 0 0 0 0 1 1 0 0 0 0 0 0 0 0 0 0 0 0 1 1 1 1 1 1 0 0 1 1 1 1 0 0 0 0 0 0 0 0 1 1 0 0
1 1 1 1 1 1 0 0 0 0 1 1 0 0 0 0 1 1 0 0 0 0 0 0 0 0 1 1 0 0 1 1 1 1 1 1 1 1 1 1 1 1 1 1 1 1 1 1 0 0
0 0 1 1 1 1 0 0 1 1 1 1 0 0 1 1 0 0 1 1 1 1 1 1 0 0 0 0 1 1 0 0 1 1 1 1 1 1 1 1 1 1 0 0 0 0 1 1 0 0
1 1 1 1 1 1 0 0 1 1 1 1 1 1 1 1 0 0 0 0 1 1 0 0 0 0 1 1 1 1 0 0 1 1 1 1 1 1 1 1 1 1 0 0 0 0 0 0 1 1
1 1 1 1 1 1 1 1 1 1 0 0 0 0 0 0 0 0 1 1 0 0 1 1 0 0 0 0 0 0 1 1 0 0 0 0 1 1 1 1 1 1 0 0 1 1 0 0 1 1
1 1 0 0 1 1 1 1 0 0 1 1 1 1 1 1 0 0 0 0 1 1 0 0 0 0 1 1 0 0 0 0 1 1 1 1 1 1 1 1 0 0 1 1 1 1 0 0 0 0
0 0 0 0 1 1 1 1 1 1 0 0 1 1 0 0 0 0 1 1 1 1 0 0 1 1 0 0 1 1 0 0 0 0 1 1 0 0 1 1 0 0 0 0 1 1 1 1 0 0
1 1 1 1 1 1 1 1 1 1 1 1 1 1 0 0 1 1 1 1 1 1 1 1 0 0 1 1 1 1 1 1 1 1 1 1 0 0 0 0 1 1 0 0 0 0 0 0 1 1
0 0 1 1 1 1 1 1 1 1 1 1 1 1 0 0 0 0 1 1 1 1 0 0 1 1 1 1 1 1 0 0 1 1 0 0 1 1 1 1 1 1 1 1 0 0 1 1 0 0
1 1 1 1 0 0 0 0 1 1 0 0 0 0 1 1 1 1 1 1 1 1 0 0 1 1 1 1 0 0 1 1 0 0 1 1 0 0 0 0 0 0 0 0 1 1 1 1 0 0
1 1 1 1 1 1 0 0 1 1 0 0 1 1 1 1 0 0 0 0 0 0 1 1 1 1 1 1 0 0 1 1 1 1 1 1 1 1 1 1 1 1 0 0 0 0 1 1 1 1
0 0 0 0 1 1 1 1 1 1 1 1 1 1 0 0 0 0 0 0 0 0 1 1 0 0 1 1 1 1 1 1 1 1 1 1 1 1 0 0 1
0 0 0 0 0 0 0 0 1 1 1 1 1 1 0 0 0 0 1 1 0 0 1 1 0 0 1 1 1 1 0 0 0 0 0 0 0 0 0 0 0 0 0 0 1 1 0 0 1 1
0 0 0 0 1 1 0 0 1 1 0 0 1 1 1 1 1 1 0 0 0 0 1 1 0 0 1 1 0 0 0 0 0 0 0 0 1 1 1 1 1 1 0 0 1 1 0 0 0 0
0 0 1 1 0 0 0 0 1 1 1 1 0 0 0 0 0 0 0 0 1 1 1 1 1 1 0 0 0 0 1 1 1 1 0 0 1 1 1 1 0 0 1 1 1 1 0 0 1 1
1 1 1 1 0 0 1 1 0 0 0 0 1 1 0 0 1 1 0 0 1 1 1 1 1 1 1 1 1 1 0 0 0 0 1 1 0 0 0 0 1 1 0 0 1 1 1 1 0 0
1 1 0 0 1 1 0 0 0 0 0 0 0 0 1 1 1 1 1 1 0 0 0 0 0 0 1 1 1 1 1 1 1 1 1 1 1 1 1 1 1 1 0 0 0 0 1 1 0 0
1 1 0 0 1 1 0 0 0 0 1 1 1 1 1 1 0 0 1 1 1 1 0 0 0 0 1 1 0 0 0 0 1 1 1 1 1 1 0 0 0 0 1 1 1 1 0 0 0 0
1 1 1 1 1 1 1 1 1 1 1 1 1 1 0 0 1 1 0 0 1 1 1 1 0 0 0 0 1 1 1 1 1 1 0 0 1 1 0 0 1 1 1 1 0 0 1 1 1 1
1 1 0 0 1 1 1 1 1 1 1 1 1 1 0 0 0 0 1 1 1 1 1 1 1 1 1 1 1 1 0 0 0 0 0 0 1 1 1 1 0 0 1 1 1 1 0 0 0 0
1 1 1 1 1 1 1 1 1 1 1 1 1 1 1 1 1 1 0 0 1 1 1 1 1 1 1 1 1 1 1 1 0 0 1 1 1 1 1 1 0 0 0 0 1 1 1 1 0 0
0 0 1 1 1 1 0 0 0 0 0 0 0 0 1 1 0 0 1 1 0 0 0 0 1 1 1 1 1 1 0 0 0 0 0 0 0 0 0 0 0 0 1 1 0 0 0 0 1 1
0 0 0 0 1 1 1 1 1 1 0 0 1 1 0 0 1 1 0 0 0 0 0 0 1 1 1 1 1 1 0 0 1 1 1 1 1 1 0 0 0 0 0 0 1 1 1 1 1 1
1 1 1 1 1 1 1 1 0 0 0 0 0 0 0 0 0 0 1 1 1 1 0 0 1 1 1 1 0 0 1 1 1 1 1 1 1 1 1 1 1 1 1 1 0 0 0 0 0 0
1 1 1 1 0 0 0 0 1 1 1 1 1 1 1 1 1 1 1 1 0 0 1 1 1 1 1 1 0 0 1 1 1 1 1 1 0 0 1 1 1 1 1 1 1 1 1 1 1 1
1 1 1 1 1 1 1 1 1 1 0 0 0 0 1 1 1 1 1 1 1 1 0 0 1 1 1 1 0 0 1 1 1 1 0 0 0 0 1 1 1 1 1 1 1 1 0 0 1 1
0 0 0 0 1 1 1 1 1 1 1 1 0 0 0 0 0 0 0 0 0 0 0 0 1 1 0 0 0 0 1 1 0 0 0 0 1 1 1 1 1 1 1 1 0 0 0 0 0 0
0 0 0 0 1 1 0 0 0 0 0 0 0 0 1 1 1 1 0 0 1 1 0 0 1 1 1 1 1 1 1 1 0 0 1 1 1 1 0 0 1 1 0 0 0 0 1 1 0 0
1 1 1 1 1 1 1 1 1 1 1 1 1 1 0 0 1 1 0 0 0 0 0 0 0 0 1 1 0 0 1 1 0 0 1 1 0 0 1 1 1 1 1 1 1 1 1 1 0 0
0 0 1 1 1 1 1 1 1 1 1 1 0 0 1 1 0 0 1 1 0 0 0 0 1 1 0 0 0 0 0 0 0 0 1 1 0 0 1 1 0 0 0 0 1 1 0 0 0 0
1 1 1 1 1 1 1 1 1 1 1 1 1 1 0 0 0 0 0 0 1 1 1 1 0 0 0 0 1 1 1 1 1 1 1 1 1 1 1 1 1 1 0 0 1 1 0 0 0 0
1 1 1 1 0 0 1 1 1 1 0 0 0 0 0 0 0 0 0 0 1 1 1 1 0 0 0 0 1 1 1 1 1 1 0 0 0 0 0 0 1 1 0 0 1 1 0 0 0 0
0 0 0 0 0 0 0 0 0 0 1 1 1 1 0 0 0 0 0 0 1 1 0 0 0 0 1 1 1 1 0 0 1 1 1 1 1 1 0 0 1 1 0 0 0 0 0 0 1 1
0 0 0 0 0 0 1 1 1 1 1 1 1 1 0 0 1 1 0 0 1 1 0 0 1 1 0 0 0 0 0 0 0 0 1 1 1 1 1 1 0 0 0 0 0 0 0 0 0 0
0 0 1 1 0 0 0 0 0 0 1 1 0 0 1 1 0 0 1 1 1 1 1 1 1 1 1 1 0 0 1 1 1 1 0 0 0 0 0 0 1 1 0 0 0 0 1 1 0 0
0 0 1 1 0 0 1 1 1 1 0 0 1 1 0 0 0 0 0 0 0 0 1 1 1 1 0 0 1 1 0 0 1 1 1 1 1 1 1 1 0 0 1 1 0 0 1 1 0 0
1 1 1 1 0 0 0 0 1 1 0 0 0 0 1 1 1 1 1 1 1 1 0 0 1 1 1 1 0 0 1 1 1 1 1 1 0 0 0 0 1 1 1 1 1 1 1 1 0 0
1 1 1 1 1 1 0 0 1 1 0 0 1 1 0 0 0 0 0 0 0 0 1 1 1 1 1 1 1 1 1 1 1 1 1 1 1 1 1 1 1 1 1 1 0 0 1 1 1 1
1 1 1 1 1 1 1 1 0 0 1 1 1 1 0 0 0 0 0 0 0 0 1 1 1 1 1 1 0 0 0 0 1 1 1 1 1 1 0 0 1
0 0 1 1 0 0 0 0 1 1 1 1 1 1 0 0 0 0 0 0 1 1 0 0 0 0 1 1 1 1 1 1 0 0 1 1 0 0 0 0 1 1 0 0 1 1 1 1 1 1
0 0 0 0 1 1 1 1 0 0 0 0 1 1 1 1 1 1 1 1 1 1 1 1 1 1 0 0 0 0 0 0 1 1 1 1 0 0 0 0 1 1 0 0 1 1 0 0 0 0
0 0 1 1 1 1 0 0 1 1 1 1 0 0 0 0 0 0 1 1 1 1 1 1 1 1 1 1 0 0 1 1 1 1 1 1 1 1 1 1 0 0 0 0 1 1 1 1 1 1
1 1 1 1 1 1 1 1 1 1 0 0 1 1 0 0 1 1 0 0 1 1 1 1 1 1 1 1 1 1 0 0 1 1 1 1 0 0 1 1 0 0 1 1 0 0 0 0 1 1
0 0 1 1 1 1 0 0 1 1 1 1 0 0 1 1 0 0 1 1 1 1 0 0 1 1 0 0 1 1 1 1 1 1 1 1 0 0 1 1 1 1 0 0 0 0 1 1 1 1
1 1 0 0 1 1 1 1 1 1 1 1 1 1 1 1 0 0 1 1 0 0 1 1 0 0 0 0 1 1 1 1 1 1 0 0 1 1 1 1 0 0 0 0 1 1 1 1 0 0
1 1 1 1 1 1 1 1 1 1 1 1 1 1 1 1 1 1 0 0 0 0 0 0 0 0 0 0 0 0 1 1 0 0 0 0 1 1 1 1 1 1 1 1 0 0 1 1 1 1
0 0 0 0 1 1 1 1 1 1 0 0 0 0 0 0 0 0 1 1 0 0 1 1 1 1 1 1 1 1 1 1 0 0 1 1 1 1 1 1 1 1 1 1 1 1 0 0 0 0
1 1 0 0 0 0 0 0 1 1 0 0 0 0 1 1 1 1 0 0 1 1 1 1 0 0 1 1 1 1 1 1 0 0 1 1 0 0 1 1 1 1 1 1 1 1 1 1 0 0
1 1 1 1 1 1 0 0 0 0 0 0 0 0 1 1 0 0 1 1 1 1 1 1 1 1 0 0 0 0 1 1 1 1 0 0 0 0 0 0 0 0 0 0 0 0 0 0 0 0
1 1 0 0 0 0 0 0 0 0 0 0 0 0 0 0 1 1 0 0 0 0 0 0 1 1 1 1 1 1 0 0 1 1 1 1 1 1 1 1 1 1 0 0 1 1 1 1 0 0
1 1 0 0 0 0 1 1 0 0 1 1 0 0 0 0 0 0 1 1 0 0 0 0 1 1 1 1 1 1 1 1 0 0 0 0 1 1 1 1 0 0 1 1 0 0 1 1 0 0
0 0 1 1 0 0 1 1 0 0 0 0 0 0 0 0 1 1 1 1 1 1 1 1 0 0 1 1 0 0 0 0 1 1 1 1 1 1 0 0 1 1 1 1 1 1 1 1 0 0
0 0 1 1 0 0 0 0 0 0 0 0 0 0 1 1 0 0 1 1 1 1 0 0 1 1 1 1 0 0 1 1 1 1 1 1 0 0 1 1 1 1 1 1 1 1 0 0 1 1
1 1 0 0 0 0 1 1 1 1 1 1 0 0 1 1 0 0 0 0 0 0 0 0 0 0 0 0 0 0 0 0 1 1 1 1 1 1 0 0 1 1 1 1 0 0 0 0 0 0
1 1 1 1 0 0 1 1 0 0 1 1 1 1 1 1 0 0 0 0 1 1 0 0 0 0 0 0 0 0 0 0 1 1 1 1 0 0 1 1 0 0 0 0 0 0 1 1 0 0
0 0 1 1 0 0 1 1 1 1 1 1 1 1 1 1 1 1 0 0 0 0 0 0 0 0 1 1 0 0 1 1 1 1 1 1 0 0 1 1 0 0 0 0 1 1 1 1 0 0
0 0 0 0 1 1 0 0 0 0 1 1 0 0 1 1 0 0 0 0 0 0 0 0 1 1 0 0 0 0 0 0 1 1 1 1 0 0 1 1 1 1 0 0 1 1 0 0 0 0
0 0 0 0 1 1 1 1 1 1 0 0 0 0 0 0 1 1 0 0 0 0 1 1 0 0 1 1 1 1 1 1 0 0 1 1 1 1 0 0 1 1 0 0 1 1 0 0 1 1
1 1 0 0 1 1 0 0 0 0 0 0 1 1 0 0 0 0 0 0 0 0 0 0 0 0 0 0 1 1 1 1 1 1 1 1 0 0 1 1 1 1 0 0 1 1 0 0 1 1
0 0 1 1 1 1 0 0 0 0 1 1 0 0 0 0 1 1 0 0 0 0 0 0 0 0 1 1 0 0 1 1 1 1 0 0 1 1 1 1 1 1 0 0 1 1 1 1 1 1
1 1 1 1 0 0 1 1 1 1 0 0 0 0 0 0 1 1 1 1 1 1 0 0 1 1 1 1 1 1 0 0 1 1 0 0 0 0 0 0 0 0 0 0 1 1 1 1 0 0
1 1 0 0 0 0 0 0 0 0 0 0 0 0 0 0 1 1 1 1 1 1 1 1 0 0 0 0 0 0 0 0 1 1 1 1 0 0 0 0 1 1 0 0 0 0 0 0 1 1
1 1 1 1 1 1 1 1 1 1 1 1 1 1 0 0 0 0 0 0 1 1 0 0 1 1 0 0 1 1 0 0 1 1 0 0 1 1 1 1 1 1 1 1 1 1 0 0 0 0
1 1 0 0 0 0 0 0 0 0 0 0 1 1 0 0 1 1 1 1 1 1 0 0 1 1 1 1 1 1 1 1 1 1 0 0 0 0 0 0 1 1 1 1 1 1 1 1 0 0
0 0 1 1 1 1 0 0 1 1 0 0 1 1 1 1 1 1 0 0 0 0 1 1 1 1 1 1 0 0 1 1 1 1 1 1 1 1 1 1 1 1 0 0 1 1 1 1 1 1
1 1 0 0 1 1 1 1 0 0 1 1 0 0 0 0 0 0 0 0 0 0 0 0 1 1 1 1 0 0 1 1 0 0 1 1 1 1 0 0 1
0 0 1 1 1 1 0 0 0 0 1 1 1 1 0 0 0 0 0 0 1 1 0 0 0 0 1 1 1 1 0 0 0 0 0 0 1 1 0 0 0 0 0 0 1 1 1 1 1 1
0 0 0 0 1 1 0 0 0 0 0 0 1 1 1 1 1 1 0 0 0 0 1 1 1 1 0 0 1 1 0 0 1 1 1 1 0 0 0 0 1 1 0 0 1 1 1 1 0 0
0 0 1 1 1 1 0 0 1 1 1 1 0 0 0 0 0 0 0 0 1 1 1 1 1 1 1 1 0 0 1 1 1 1 0 0 1 1 1 1 0 0 0 0 1 1 1 1 1 1
1 1 1 1 1 1 0 0 1 1 0 0 1 1 0 0 1 1 0 0 1 1 1 1 0 0 1 1 1 1 1 1 0 0 1 1 0 0 1 1 0 0 1 1 1 1 1 1 1 1
0 0 1 1 0 0 0 0 1 1 1 1 1 1 1 1 0 0 1 1 0 0 0 0 1 1 1 1 1 1 1 1 1 1 1 1 1 1 1 1 1 1 0 0 1 1 1 1 0 0
1 1 0 0 0 0 1 1 1 1 1 1 1 1 1 1 0 0 1 1 0 0 1 1 1 1 0 0 1 1 1 1 1 1 0 0 1 1 1 1 0 0 1 1 1 1 1 1 0 0
0 0 1 1 1 1 1 1 0 0 1 1 1 1 0 0 1 1 0 0 0 0 0 0 0 0 0 0 1 1 1 1 0 0 0 0 1 1 1 1 0 0 1 1 0 0 1 1 1 1
0 0 1 1 1 1 1 1 0 0 0 0 1 1 0 0 0 0 1 1 0 0 1 1 1 1 1 1 1 1 0 0 1 1 1 1 1 1 1 1 0 0 1 1 1 1 0 0 0 0
1 1 0 0 0 0 0 0 0 0 0 0 0 0 1 1 1 1 0 0 1 1 1 1 0 0 1 1 0 0 0 0 0 0 1 1 0 0 0 0 0 0 0 0 1 1 1 1 1 1
1 1 0 0 1 1 0 0 0 0 1 1 0 0 0 0 0 0 1 1 1 1 1 1 1 1 0 0 1 1 1 1 0 0 1 1 1 1 0 0 0 0 0 0 0 0 0 0 0 0
0 0 0 0 1 1 0 0 0 0 1 1 0 0 0 0 1 1 1 1 0 0 0 0 1 1 0 0 1 1 0 0 1 1 1 1 0 0 1 1 0 0 0 0 1 1 0 0 0 0
1 1 0 0 0 0 1 1 0 0 0 0 0 0 0 0 1 1 1 1 0 0 0 0 0 0 1 1 0 0 0 0 0 0 0 0 1 1 1 1 0 0 1 1 0 0 0 0 1 1
1 1 1 1 0 0 1 1 1 1 0 0 0 0 0 0 1 1 0 0 1 1 1 1 0 0 1 1 0 0 0 0 1 1 1 1 1 1 1 1 1 1 0 0 1 1 1 1 1 1
0 0 1 1 0 0 0 0 0 0 0 0 0 0 1 1 0 0 0 0 1 1 0 0 1 1 1 1 0 0 0 0 1 1 0 0 1 1 1 1 1 1 0 0 1 1 0 0 1 1
1 1 0 0 1 1 1 1 1 1 1 1 1 1 1 1 1 1 0 0 0 0 0 0 0 0 1 1 1 1 0 0 1 1 1 1 1 1 0 0 1 1 0 0 0 0 0 0 1 1
1 1 1 1 0 0 0 0 0 0 1 1 1 1 1 1 0 0 0 0 0 0 0 0 0 0 1 1 0 0 0 0 1 1 0 0 0 0 1 1 0 0 0 0 0 0 1 1 0 0
0 0 0 0 0 0 1 1 0 0 1 1 1 1 1 1 0 0 0 0 0 0 0 0 1 1 1 1 0 0 1 1 1 1 1 1 0 0 0 0 0 0 0 0 0 0 1 1 1 1
0 0 1 1 1 1 0 0 0 0 0 0 0 0 1 1 1 1 0 0 0 0 0 0 1 1 0 0 0 0 1 1 1 1 1 1 0 0 1 1 1 1 0 0 1 1 1 1 0 0
0 0 0 0 1 1 1 1 1 1 1 1 0 0 0 0 0 0 0 0 0 0 1 1 1 1 0 0 1 1 1 1 0 0 1 1 0 0 0 0 0 0 0 0 1 1 1 1 0 0
1 1 0 0 1 1 0 0 1 1 0 0 0 0 0 0 1 1 1 1 0 0 0 0 1 1 0 0 1 1 1 1 1 1 1 1 0 0 0 0 1 1 1 1 1 1 1 1 1 1
0 0 1 1 1 1 0 0 0 0 1 1 0 0 0 0 0 0 0 0 0 0 1 1 1 1 0 0 1 1 0 0 1 1 1 1 1 1 1 1 1 1 0 0 1 1 1 1 1 1
1 1 1 1 0 0 1 1 1 1 0 0 1 1 0 0 1 1 1 1 1 1 0 0 1 1 1 1 1 1 0 0 1 1 0 0 0 0 1 1 0 0 1 1 1 1 1 1 0 0
1 1 0 0 1 1 0 0 1 1 0 0 0 0 1 1 0 0 1 1 1 1 0 0 0 0 1 1 0 0 1 1 0 0 1 1 0 0 0 0 0 0 1 1 0 0 0 0 1 1
1 1 1 1 0 0 0 0 1 1 1 1 0 0 0 0 0 0 0 0 1 1 0 0 1 1 0 0 1 1 0 0 1 1 0 0 1 1 0 0 1 1 1 1 1 1 1 1 1 1
1 1 0 0 0 0 0 0 0 0 0 0 0 0 0 0 1 1 1 1 1 1 0 0 1 1 1 1 1 1 1 1 1 1 0 0 0 0 0 0 1 1 0 0 1 1 0 0 0 0
1 1 1 1 1 1 0 0 0 0 0 0 1 1 1 1 1 1 0 0 0 0 1 1 1 1 1 1 1 1 1 1 1 1 1 1 1 1 1 1 1 1 0 0 0 0 1 1 1 1
1 1 1 1 1 1 1 1 0 0 1 1 0 0 0 0 0 0 1 1 0 0 0 0 1 1 1 1 0 0 0 0 0 0 1 1 1 1 1 1 1
0 0 1 1 0 0 0 0 1 1 1 1 1 1 0 0 0 0 0 0 1 1 1 1 0 0 1 1 1 1 1 1 0 0 0 0 0 0 0 0 0 0 0 0 0 0 1 1 0 0
0 0 0 0 1 1 1 1 0 0 0 0 1 1 1 1 1 1 1 1 1 1 1 1 0 0 1 1 1 1 0 0 1 1 1 1 0 0 0 0 0 0 0 0 1 1 0 0 0 0
0 0 1 1 1 1 0 0 1 1 1 1 0 0 0 0 0 0 1 1 1 1 1 1 1 1 0 0 0 0 1 1 1 1 1 1 1 1 1 1 0 0 0 0 1 1 1 1 0 0
1 1 1 1 1 1 1 1 1 1 0 0 1 1 0 0 1 1 0 0 1 1 1 1 1 1 1 1 1 1 0 0 0 0 1 1 1 1 1 1 0 0 1 1 1 1 1 1 1 1
0 0 1 1 1 1 0 0 0 0 0 0 0 0 1 1 0 0 1 1 0 0 0 0 1 1 1 1 1 1 1 1 1 1 1 1 0 0 1 1 1 1 0 0 1 1 1 1 0 0
0 0 0 0 0 0 1 1 1 1 1 1 0 0 0 0 0 0 1 1 0 0 0 0 0 0 0 0 0 0 1 1 1 1 0 0 1 1 1 1 0 0 1 1 1 1 1 1 0 0
0 0 1 1 1 1 0 0 0 0 1 1 1 1 1 1 1 1 1 1 1 1 1 1 0 0 0 0 0 0 1 1 1 1 0 0 1 1 1 1 1 1 1 1 0 0 1 1 1 1
1 1 0 0 1 1 1 1 1 1 1 1 1 1 0 0 0 0 1 1 0 0 1 1 1 1 1 1 1 1 0 0 0 0 1 1 1 1 1 1 0 0 1 1 0 0 0 0 0 0
1 1 0 0 0 0 0 0 1 1 0 0 1 1 1 1 1 1 0 0 1 1 0 0 0 0 1 1 0 0 0 0 0 0 1 1 1 1 1 1 0 0 0 0 1 1 1 1 0 0
1 1 1 1 1 1 0 0 0 0 0 0 0 0 0 0 0 0 1 1 0 0 1 1 1 1 0 0 1 1 0 0 0 0 1 1 0 0 0 0 0 0 1 1 0 0 0 0 1 1
0 0 0 0 0 0 1 1 1 1 0 0 1 1 0 0 1 1 0 0 0 0 0 0 1 1 1 1 1 1 0 0 1 1 1 1 1 1 0 0 0 0 0 0 1 1 1 1 0 0
0 0 1 1 1 1 1 1 0 0 0 0 0 0 0 0 1 1 1 1 1 1 0 0 0 0 1 1 0 0 0 0 1 1 1 1 1 1 1 1 0 0 1 1 0 0 1 1 0 0
0 0 1 1 0 0 1 1 1 1 0 0 0 0 1 1 0 0 1 1 0 0 1 1 1 1 1 1 1 1 0 0 0 0 1 1 1 1 1 1 1 1 1 1 1 1 1 1 1 1
0 0 1 1 1 1 0 0 0 0 0 0 0 0 1 1 0 0 1 1 1 1 0 0 1 1 1 1 0 0 1 1 1 1 0 0 0 0 1 1 1 1 1 1 1 1 0 0 1 1
1 1 0 0 1 1 1 1 1 1 1 1 0 0 1 1 0 0 0 0 0 0 0 0 0 0 1 1 1 1 0 0 0 0 1 1 1 1 0 0 1 1 1 1 0 0 1 1 1 1
1 1 0 0 1 1 0 0 0 0 0 0 1 1 1 1 0 0 0 0 1 1 0 0 0 0 1 1 1 1 1 1 1 1 0 0 0 0 0 0 1 1 0 0 0 0 1 1 0 0
1 1 0 0 0 0 1 1 0 0 1 1 1 1 1 1 0 0 0 0 1 1 0 0 0 0 1 1 0 0 1 1 0 0 1 1 0 0 0 0 0 0 1 1 1 1 0 0 1 1
1 1 0 0 0 0 1 1 0 0 1 1 1 1 1 1 0 0 1 1 0 0 1 1 0 0 0 0 0 0 1 1 1 1 1 1 0 0 1 1 0 0 0 0 1 1 1 1 0 0
1 1 0 0 1 1 1 1 0 0 1 1 1 1 0 0 0 0 0 0 1 1 1 1 0 0 0 0 1 1 0 0 1 1 1 1 1 1 1 1 0 0 0 0 1 1 0 0 0 0
1 1 1 1 0 0 0 0 1 1 0 0 0 0 0 0 1 1 1 1 1 1 1 1 1 1 0 0 1 1 1 1 1 1 0 0 1 1 0 0 1 1 0 0 1 1 0 0 1 1
0 0 1 1 1 1 0 0 0 0 0 0 1 1 1 1 0 0 0 0 1 1 0 0 1 1 0 0 1 1 0 0 1 1 1 1 1 1 1 1 1 1 0 0 0 0 1 1 1 1
1 1 0 0 0 0 1 1 1 1 0 0 1 1 0 0 1 1 1 1 1 1 0 0 1 1 0 0 1 1 0 0 0 0 1 1 0 0 0 0 1 1 0 0 1 1 1 1 1 1
1 1 1 1 1 1 0 0 1 1 1 1 1 1 1 1 1 1 1 1 1 1 0 0 0 0 0 0 1 1 0 0 0 0 1 1 0 0 0 0 0 0 1 1 0 0 1 1 1 1
1 1 1 1 1 1 1 1 1 1 1 1 0 0 0 0 0 0 0 0 0 0 0 0 1 1 0 0 1 1 0 0 1 1 0 0 0 0 1 1 1 1 1 1 1 1 0 0 1 1
1 1 0 0 0 0 0 0 0 0 0 0 0 0 0 0 1 1 1 1 1 1 0 0 1 1 1 1 1 1 1 1 1 1 1 1 0 0 0 0 0 0 1 1 1 1 1 1 0 0
1 1 1 1 1 1 0 0 1 1 0 0 1 1 0 0 0 0 0 0 0 0 1 1 1 1 1 1 1 1 1 1 1 1 1 1 1 1 1 1 1 1 0 0 0 0 1 1 1 1
1 1 0 0 1 1 1 1 0 0 1 1 0 0 0 0 0 0 1 1 0 0 0 0 1 1 1 1 1 1 1 1 0 0 1 1 1 1 0 0 1
0 0 1 1 1 1 0 0 0 0 1 1 1 1 0 0 0 0 0 0 1 1 0 0 0 0 1 1 0 0 0 0 0 0 0 0 1 1 0 0 0 0 0 0 1 1 0 0 1 1
0 0 0 0 0 0 0 0 0 0 0 0 0 0 0 0 1 1 0 0 0 0 1 1 1 1 0 0 0 0 0 0 1 1 1 1 0 0 1 1 1 1 0 0 1 1 0 0 0 0
0 0 1 1 1 1 0 0 1 1 1 1 1 1 0 0 0 0 0 0 1 1 1 1 1 1 1 1 0 0 1 1 1 1 1 1 1 1 1 1 0 0 0 0 1 1 1 1 1 1
1 1 1 1 1 1 0 0 1 1 0 0 1 1 0 0 1 1 0 0 1 1 1 1 0 0 1 1 1 1 0 0 0 0 1 1 0 0 1 1 0 0 1 1 1 1 1 1 0 0
0 0 1 1 1 1 0 0 1 1 1 1 1 1 1 1 0 0 1 1 0 0 1 1 1 1 1 1 1 1 1 1 1 1 1 1 1 1 1 1 1 1 0 0 0 0 1 1 0 0
1 1 0 0 1 1 1 1 1 1 1 1 1 1 1 1 0 0 1 1 0 0 1 1 1 1 1 1 1 1 1 1 1 1 1 1 1 1 1 1 0 0 1 1 1 1 1 1 1 1
1 1 1 1 1 1 1 1 0 0 1 1 1 1 0 0 1 1 1 1 0 0 1 1 0 0 0 0 1 1 1 1 0 0 0 0 1 1 1 1 0 0 1 1 0 0 1 1 1 1
0 0 1 1 1 1 1 1 1 1 0 0 1 1 0 0 0 0 1 1 1 1 1 1 1 1 1 1 1 1 1 1 1 1 1 1 1 1 1 1 0 0 0 0 1 1 0 0 0 0
1 1 0 0 0 0 0 0 0 0 0 0 0 0 0 0 1 1 0 0 1 1 1 1 0 0 1 1 0 0 1 1 1 1 1 1 0 0 0 0 0 0 0 0 1 1 1 1 1 1
1 1 1 1 1 1 0 0 1 1 0 0 0 0 0 0 0 0 1 1 1 1 1 1 1 1 0 0 1 1 1 1 0 0 1 1 1 1 0 0 0 0 0 0 1 1 1 1 0 0
0 0 0 0 1 1 0 0 0 0 1 1 0 0 1 1 1 1 1 1 0 0 0 0 1 1 0 0 1 1 0 0 1 1 1 1 0 0 1 1 1 1 0 0 1 1 0 0 0 0
1 1 0 0 0 0 1 1 0 0 0 0 0 0 0 0 1 1 1 1 0 0 1 1 0 0 1 1 0 0 0 0 0 0 0 0 1 1 1 1 0 0 1 1 0 0 0 0 1 1
1 1 1 1 0 0 1 1 0 0 0 0 0 0 0 0 1 1 0 0 0 0 0 0 0 0 1 1 0 0 0 0 1 1 1 1 1 1 1 1 1 1 0 0 1 1 1 1 1 1
1 1 1 1 0 0 1 1 0 0 0 0 0 0 1 1 0 0 0 0 1 1 0 0 1 1 1 1 0 0 0 0 1 1 0 0 1 1 1 1 1 1 0 0 0 0 0 0 1 1
1 1 0 0 1 1 1 1 1 1 1 1 1 1 0 0 0 0 0 0 1 1 0 0 0 0 1 1 0 0 1 1 1 1 0 0 1 1 0 0 1 1 0 0 1 1 0 0 0 0
1 1 1 1 0 0 0 0 0 0 1 1 1 1 0 0 0 0 0 0 0 0 0 0 0 0 1 1 1 1 1 1 0 0 1 1 0 0 1 1 0 0 1 1 0 0 1 1 0 0
0 0 1 1 0 0 1 1 0 0 1 1 1 1 0 0 1 1 0 0 1 1 0 0 1 1 1 1 1 1 1 1 1 1 1 1 0 0 1 1 1 1 0 0 0 0 1 1 1 1
0 0 1 1 1 1 0 0 1 1 1 1 1 1 1 1 1 1 0 0 0 0 0 0 1 1 0 0 1 1 0 0 1 1 1 1 1 1 1 1 1 1 0 0 0 0 1 1 0 0
1 1 1 1 1 1 0 0 1 1 1 1 0 0 0 0 0 0 0 0 0 0 1 1 0 0 0 0 1 1 1 1 0 0 1 1 0 0 0 0 1 1 0 0 1 1 0 0 0 0
0 0 1 1 1 1 1 1 1 1 0 0 0 0 1 1 1 1 1 1 0 0 0 0 1 1 1 1 1 1 1 1 0 0 1 1 1 1 1 1 1 1 1 1 1 1 0 0 1 1
0 0 1 1 0 0 0 0 0 0 1 1 1 1 1 1 0 0 0 0 0 0 0 0 1 1 0 0 1 1 0 0 0 0 1 1 0 0 1 1 1 1 1 1 1 1 1 1 1 1
1 1 1 1 0 0 1 1 1 1 0 0 1 1 0 0 1 1 1 1 0 0 0 0 1 1 1 1 1 1 0 0 1 1 0 0 0 0 1 1 1 1 1 1 1 1 0 0 1 1
1 1 1 1 1 1 0 0 1 1 0 0 0 0 1 1 0 0 1 1 1 1 0 0 1 1 1 1 0 0 1 1 0 0 1 1 1 1 1 1 0 0 0 0 0 0 0 0 1 1
0 0 1 1 0 0 0 0 1 1 1 1 1 1 1 1 0 0 0 0 1 1 0 0 1 1 0 0 1 1 0 0 1 1 0 0 1 1 1 1 1 1 1 1 1 1 1 1 1 1
1 1 1 1 0 0 0 0 0 0 0 0 0 0 0 0 1 1 1 1 1 1 1 1 1 1 0 0 1 1 1 1 0 0 0 0 0 0 0 0 1 1 0 0 1 1 1 1 0 0
1 1 1 1 1 1 0 0 0 0 0 0 1 1 0 0 1 1 0 0 0 0 1 1 1 1 1 1 1 1 1 1 1 1 1 1 1 1 1 1 1 1 0 0 0 0 1 1 1 1
1 1 1 1 1 1 1 1 0 0 1 1 0 0 0 0 0 0 0 0 0 0 0 0 1 1 1 1 0 0 0 0 0 0 1 1 1 1 1 1 1
0 0 1 1 1 1 0 0 1 1 1 1 1 1 0 0 1 1 0 0 0 0 1 1 0 0 0 0 1 1 1 1 1 1 0 0 0 0 0 0 0 0 1 1 1 1 1 1 0 0
0 0 0 0 1 1 0 0 0 0 1 1 1 1 1 1 1 1 1 1 1 1 1 1 0 0 0 0 1 1 0 0 1 1 1 1 0 0 0 0 0 0 0 0 1 1 0 0 0 0
0 0 1 1 1 1 0 0 1 1 1 1 0 0 0 0 0 0 1 1 1 1 1 1 1 1 1 1 0 0 1 1 1 1 0 0 1 1 1 1 0 0 1 1 0 0 1 1 1 1
1 1 1 1 1 1 1 1 0 0 1 1 1 1 1 1 1 1 0 0 1 1 1 1 1 1 1 1 1 1 1 1 0 0 1 1 1 1 1 1 0 0 1 1 1 1 1 1 0 0
0 0 1 1 1 1 0 0 0 0 1 1 0 0 0 0 0 0 1 1 0 0 0 0 1 1 1 1 1 1 1 1 1 1 1 1 1 1 1 1 1 1 0 0 1 1 1 1 0 0
0 0 0 0 0 0 1 1 1 1 1 1 0 0 0 0 0 0 1 1 0 0 1 1 0 0 1 1 0 0 1 1 1 1 0 0 0 0 0 0 0 0 0 0 0 0 1 1 0 0
1 1 1 1 1 1 0 0 1 1 1 1 0 0 0 0 1 1 1 1 1 1 1 1 0 0 0 0 1 1 1 1 0 0 0 0 1 1 1 1 1 1 1 1 0 0 1 1 0 0
0 0 0 0 0 0 0 0 0 0 0 0 1 1 1 1 0 0 1 1 0 0 1 1 1 1 1 1 0 0 0 0 0 0 1 1 1 1 1 1 1 1 1 1 1 1 0 0 0 0
1 1 0 0 1 1 0 0 1 1 0 0 0 0 1 1 1 1 0 0 1 1 1 1 0 0 1 1 1 1 0 0 0 0 1 1 0 0 1 1 0 0 0 0 1 1 0 0 0 0
1 1 0 0 0 0 0 0 0 0 0 0 0 0 0 0 0 0 1 1 0 0 1 1 1 1 0 0 1 1 1 1 0 0 0 0 0 0 0 0 1 1 1 1 0 0 0 0 1 1
0 0 0 0 0 0 1 1 1 1 0 0 1 1 0 0 1 1 1 1 0 0 1 1 1 1 0 0 1 1 0 0 1 1 1 1 1 1 0 0 1 1 1 1 1 1 1 1 0 0
0 0 1 1 1 1 0 0 0 0 0 0 0 0 0 0 0 0 1 1 1 1 0 0 0 0 1 1 0 0 0 0 1 1 1 1 1 1 1 1 0 0 1 1 0 0 1 1 0 0
1 1 1 1 0 0 0 0 1 1 1 1 0 0 1 1 1 1 1 1 0 0 0 0 1 1 1 1 0 0 0 0 1 1 1 1 1 1 1 1 1 1 1 1 1 1 1 1 1 1
1 1 1 1 1 1 0 0 0 0 0 0 0 0 1 1 0 0 0 0 1 1 1 1 1 1 1 1 0 0 1 1 1 1 1 1 0 0 0 0 1 1 1 1 1 1 0 0 1 1
1 1 0 0 1 1 1 1 1 1 1 1 1 1 0 0 0 0 0 0 0 0 0 0 0 0 0 0 1 1 0 0 0 0 1 1 1 1 1 1 1 1 1 1 0 0 0 0 1 1
1 1 0 0 1 1 0 0 0 0 0 0 1 1 1 1 1 1 0 0 0 0 1 1 0 0 0 0 1 1 0 0 1 1 0 0 0 0 1 1 1 1 1 1 0 0 0 0 1 1
1 1 0 0 0 0 1 1 0 0 1 1 1 1 1 1 0 0 1 1 1 1 0 0 1 1 1 1 1 1 0 0 0 0 0 0 1 1 0 0 0 0 1 1 1 1 0 0 1 1
0 0 0 0 0 0 1 1 0 0 1 1 0 0 1 1 1 1 1 1 0 0 1 1 0 0 0 0 1 1 1 1 0 0 0 0 0 0 1 1 0 0 0 0 1 1 0 0 1 1
1 1 0 0 1 1 1 1 0 0 1 1 1 1 0 0 0 0 0 0 1 1 1 1 0 0 1 1 1 1 1 1 1 1 0 0 1 1 0 0 0 0 0 0 1 1 1 1 0 0
1 1 0 0 0 0 0 0 0 0 0 0 0 0 0 0 1 1 0 0 1 1 1 1 1 1 1 1 1 1 1 1 0 0 0 0 1 1 0 0 0 0 0 0 1 1 1 1 1 1
0 0 0 0 1 1 0 0 0 0 1 1 1 1 1 1 0 0 0 0 1 1 0 0 0 0 1 1 0 0 0 0 1 1 1 1 1 1 0 0 1 1 0 0 1 1 1 1 1 1
0 0 0 0 0 0 1 1 1 1 0 0 1 1 0 0 1 1 1 1 1 1 0 0 1 1 1 1 1 1 0 0 0 0 1 1 0 0 1 1 1 1 0 0 1 1 0 0 1 1
1 1 1 1 1 1 0 0 0 0 0 0 1 1 0 0 1 1 1 1 1 1 1 1 1 1 1 1 0 0 1 1 0 0 1 1 0 0 1 1 1 1 1 1 0 0 1 1 1 1
1 1 1 1 1 1 0 0 1 1 1 1 0 0 0 0 0 0 1 1 1 1 0 0 1 1 0 0 1 1 0 0 0 0 1 1 0 0 1 1 1 1 1 1 1 1 0 0 1 1
1 1 1 1 0 0 0 0 0 0 1 1 0 0 0 0 1 1 1 1 1 1 1 1 1 1 1 1 0 0 1 1 1 1 0 0 0 0 0 0 0 0 1 1 1 1 0 0 1 1
1 1 0 0 1 1 0 0 1 1 0 0 1 1 0 0 1 1 0 0 1 1 0 0 1 1 1 1 0 0 1 1 1 1 1 1 1 1 1 1 1 1 1 1 0 0 1 1 1 1
1 1 1 1 1 1 1 1 0 0 0 0 0 0 0 0 0 0 1 1 1 1 0 0 1 1 1 1 0 0 1 1 0 0 1 1 0 0 1 1 1
0 0 1 1 0 0 0 0 1 1 1 1 0 0 0 0 1 1 0 0 0 0 1 1 1 1 1 1 1 1 1 1 0 0 0 0 0 0 0 0 0 0 0 0 1 1 0 0 1 1
1 1 1 1 1 1 1 1 1 1 0 0 0 0 1 1 0 0 1 1 1 1 1 1 1 1 1 1 0 0 0 0 0 0 1 1 0 0 0 0 1 1 0 0 1 1 0 0 0 0
1 1 0 0 1 1 0 0 1 1 1 1 1 1 1 1 0 0 1 1 1 1 1 1 1 1 0 0 0 0 0 0 0 0 0 0 1 1 1 1 1 1 0 0 1 1 0 0 1 1
1 1 1 1 1 1 0 0 0 0 1 1 1 1 1 1 1 1 0 0 1 1 1 1 1 1 1 1 1 1 0 0 0 0 1 1 0 0 1 1 0 0 1 1 1 1 1 1 1 1
1 1 0 0 1 1 0 0 1 1 0 0 0 0 0 0 0 0 1 1 0 0 1 1 1 1 1 1 1 1 1 1 1 1 1 1 1 1 1 1 1 1 0 0 1 1 1 1 0 0
1 1 1 1 0 0 0 0 1 1 1 1 1 1 0 0 0 0 1 1 1 1 1 1 0 0 0 0 0 0 1 1 1 1 0 0 0 0 1 1 0 0 1 1 0 0 1 1 0 0
1 1 0 0 1 1 0 0 1 1 1 1 1 1 1 1 0 0 0 0 1 1 1 1 0 0 0 0 1 1 1 1 1 1 0 0 1 1 1 1 0 0 1 1 0 0 1 1 1 1
1 1 0 0 0 0 1 1 1 1 0 0 1 1 1 1 0 0 1 1 0 0 1 1 1 1 1 1 1 1 0 0 1 1 0 0 0 0 1 1 1 1 1 1 0 0 0 0 0 0
1 1 0 0 0 0 1 1 1 1 1 1 1 1 0 0 0 0 0 0 1 1 1 1 0 0 1 1 1 1 0 0 0 0 1 1 1 1 1 1 1 1 0 0 1 1 1 1 0 0
1 1 1 1 1 1 0 0 0 0 0 0 0 0 0 0 1 1 0 0 1 1 1 1 1 1 0 0 0 0 0 0 0 0 0 0 0 0 0 0 1 1 1 1 0 0 0 0 1 1
1 1 0 0 0 0 1 1 1 1 1 1 1 1 0 0 1 1 1 1 0 0 1 1 1 1 0 0 0 0 0 0 0 0 1 1 1 1 1 1 0 0 1 1 1 1 1 1 1 1
1 1 0 0 1 1 1 1 1 1 1 1 0 0 1 1 0 0 1 1 1 1 0 0 1 1 1 1 0 0 0 0 0 0 1 1 0 0 1 1 0 0 0 0 0 0 1 1 0 0
0 0 1 1 0 0 0 0 0 0 1 1 1 1 0 0 1 1 1 1 0 0 1 1 1 1 1 1 0 0 0 0 0 0 1 1 0 0 0 0 1 1 1 1 1 1 1 1 1 1
1 1 0 0 1 1 0 0 0 0 0 0 1 1 1 1 0 0 0 0 0 0 0 0 0 0 0 0 0 0 1 1 1 1 1 1 0 0 1 1 0 0 1 1 0 0 0 0 1 1
0 0 1 1 1 1 1 1 1 1 0 0 0 0 1 1 0 0 1 1 0 0 0 0 1 1 0 0 1 1 0 0 1 1 1 1 1 1 1 1 1 1 0 0 0 0 0 0 1 1
1 1 1 1 1 1 0 0 1 1 0 0 1 1 1 1 1 1 0 0 0 0 0 0 0 0 1 1 0 0 1 1 1 1 0 0 1 1 1 1 0 0 0 0 1 1 1 1 0 0
1 1 0 0 0 0 1 1 0 0 1 1 1 1 0 0 0 0 1 1 0 0 0 0 0 0 0 0 1 1 1 1 1 1 1 1 0 0 1 1 0 0 1 1 1 1 1 1 0 0
0 0 1 1 1 1 0 0 0 0 1 1 0 0 0 0 0 0 0 0 0 0 0 0 1 1 1 1 0 0 0 0 0 0 1 1 0 0 1 1 1 1 0 0 0 0 0 0 1 1
1 1 0 0 1 1 1 1 1 1 1 1 1 1 1 1 0 0 0 0 1 1 1 1 0 0 1 1 1 1 0 0 1 1 1 1 0 0 1 1 1 1 0 0 0 0 0 0 0 0
1 1 1 1 0 0 0 0 1 1 0 0 0 0 0 0 0 0 0 0 0 0 1 1 1 1 0 0 0 0 1 1 1 1 0 0 1 1 0 0 0 0 0 0 1 1 1 1 1 1
1 1 1 1 1 1 0 0 0 0 1 1 1 1 1 1 0 0 0 0 1 1 0 0 0 0 1 1 0 0 0 0 1 1 1 1 1 1 0 0 1 1 0 0 1 1 0 0 1 1
0 0 0 0 1 1 1 1 1 1 0 0 1 1 0 0 1 1 0 0 1 1 0 0 1 1 1 1 1 1 0 0 0 0 1 1 0 0 1 1 0 0 1 1 1 1 0 0 0 0
1 1 0 0 1 1 0 0 1 1 1 1 0 0 1 1 1 1 1 1 1 1 1 1 0 0 1 1 1 1 1 1 1 1 0 0 1 1 0 0 0 0 1 1 0 0 1 1 1 1
1 1 1 1 1 1 0 0 1 1 1 1 1 1 0 0 1 1 1 1 0 0 0 0 1 1 1 1 1 1 0 0 1 1 1 1 1 1 1 1 1 1 1 1 0 0 0 0 0 0
1 1 1 1 0 0 1 1 1 1 0 0 0 0 1 1 1 1 1 1 0 0 1 1 1 1 1 1 1 1 1 1 1 1 1 1 0 0 0 0 0 0 0 0 1 1 1 1 0 0
1 1 1 1 1 1 0 0 0 0 1 1 1 1 0 0 1 1 0 0 1 1 0 0 1 1 1 1 0 0 0 0 0 0 0 0 1 1 1 1 1 1 1 1 0 0 1 1 1 1
1 1 1 1 1 1 1 1 1 1 0 0 1 1 0 0 0 0 0 0 1 1 0 0 0 0 0 0 1 1 1 1 1 1 1 1 1 1 0 0 0
0 0 1 1 0 0 1 1 1 1 0 0 1 1 1 1 1 1 0 0 1 1 1 1 1 1 1 1 1 1 1 1 0 0 1 1 1 1 1 1 0 0 1 1 1 1 0 0 1 1
0 0 1 1 1 1 1 1 1 1 1 1 1 1 1 1 0 0 1 1 1 1 1 1 1 1 1 1 0 0 0 0 1 1 1 1 1 1 1 1 1 1 0 0 0 0 0 0 0 0
0 0 1 1 0 0 0 0 0 0 1 1 1 1 0 0 0 0 1 1 1 1 1 1 0 0 1 1 1 1 1 1 0 0 1 1 1 1 1 1 0 0 0 0 1 1 0 0 1 1
1 1 1 1 0 0 0 0 1 1 1 1 1 1 1 1 1 1 0 0 1 1 0 0 0 0 1 1 1 1 0 0 0 0 1 1 0 0 0 0 1 1 0 0 1 1 1 1 0 0
1 1 0 0 1 1 0 0 1 1 1 1 0 0 1 1 0 0 0 0 1 1 1 1 0 0 1 1 1 1 1 1 0 0 0 0 0 0 1 1 1 1 0 0 0 0 0 0 0 0
1 1 1 1 1 1 0 0 1 1 1 1 1 1 0 0 1 1 0 0 1 1 1 1 0 0 0 0 0 0 0 0 1 1 1 1 1 1 1 1 0 0 1 1 1 1 0 0 1 1
1 1 1 1 1 1 0 0 1 1 1 1 1 1 1 1 0 0 0 0 1 1 0 0 0 0 0 0 0 0 0 0 1 1 1 1 1 1 0 0 0 0 0 0 0 0 1 1 1 1
1 1 1 1 0 0 1 1 0 0 1 1 1 1 0 0 0 0 0 0 1 1 1 1 1 1 1 1 1 1 0 0 1 1 0 0 1 1 1 1 1 1 1 1 1 1 0 0 0 0
0 0 0 0 0 0 1 1 1 1 1 1 0 0 1 1 1 1 0 0 1 1 1 1 0 0 1 1 1 1 0 0 1 1 1 1 1 1 1 1 0 0 0 0 1 1 1 1 1 1
1 1 0 0 1 1 1 1 0 0 1 1 0 0 1 1 0 0 1 1 1 1 0 0 1 1 0 0 1 1 1 1 0 0 1 1 0 0 0 0 0 0 1 1 1 1 1 1 1 1
1 1 0 0 1 1 1 1 1 1 0 0 1 1 1 1 1 1 0 0 1 1 0 0 1 1 1 1 1 1 0 0 0 0 1 1 1 1 0 0 1 1 1 1 0 0 1 1 1 1
1 1 0 0 1 1 1 1 0 0 1 1 1 1 0 0 0 0 0 0 1 1 0 0 1 1 1 1 0 0 1 1 0 0 1 1 1 1 1 1 0 0 0 0 0 0 1 1 0 0
1 1 1 1 0 0 0 0 0 0 1 1 1 1 0 0 1 1 0 0 0 0 0 0 1 1 1 1 0 0 0 0 0 0 1 1 1 1 1 1 1 1 1 1 0 0 1 1 0 0
1 1 1 1 1 1 0 0 1 1 0 0 1 1 0 0 0 0 1 1 1 1 0 0 1 1 1 1 0 0 0 0 1 1 1 1 0 0 0 0 1 1 0 0 0 0 0 0 1 1
0 0 1 1 1 1 1 1 0 0 1 1 1 1 0 0 0 0 0 0 1 1 0 0 0 0 0 0 0 0 1 1 1 1 0 0 1 1 0 0 1 1 0 0 1 1 0 0 0 0
1 1 1 1 1 1 0 0 1 1 0 0 1 1 0 0 0 0 0 0 0 0 1 1 0 0 0 0 0 0 1 1 0 0 1 1 1 1 0 0 1 1 1 1 0 0 1 1 1 1
1 1 1 1 1 1 1 1 0 0 1 1 1 1 0 0 0 0 0 0 1 1 1 1 0 0 1 1 1 1 1 1 0 0 1 1 1 1 1 1 1 1 1 1 0 0 1 1 1 1
1 1 1 1 1 1 1 1 1 1 1 1 0 0 0 0 1 1 1 1 0 0 1 1 0 0 0 0 1 1 0 0 1 1 1 1 1 1 1 1 0 0 0 0 0 0 1 1 0 0
1 1 1 1 1 1 0 0 1 1 1 1 1 1 1 1 0 0 1 1 1 1 1 1 0 0 1 1 1 1 0 0 1 1 1 1 0 0 1 1 1 1 0 0 0 0 1 1 0 0
1 1 1 1 0 0 1 1 1 1 0 0 1 1 0 0 1 1 1 1 1 1 1 1 1 1 0 0 0 0 1 1 1 1 0 0 1 1 1 1 1 1 0 0 1 1 1 1 1 1
0 0 0 0 1 1 0 0 0 0 1 1 1 1 1 1 0 0 1 1 1 1 0 0 1 1 0 0 1 1 0 0 1 1 1 1 1 1 0 0 1 1 1 1 0 0 1 1 1 1
0 0 0 0 1 1 0 0 0 0 0 0 1 1 0 0 1 1 1 1 1 1 0 0 1 1 0 0 1 1 0 0 0 0 1 1 0 0 1 1 1 1 1 1 0 0 0 0 0 0
0 0 1 1 0 0 0 0 1 1 1 1 0 0 0 0 1 1 1 1 1 1 1 1 0 0 1 1 0 0 1 1 1 1 1 1 0 0 1 1 1 1 0 0 0 0 1 1 1 1
0 0 1 1 1 1 0 0 1 1 1 1 1 1 0 0 0 0 1 1 1 1 1 1 1 1 0 0 1 1 0 0 1 1 1 1 1 1 0 0 1 1 1 1 0 0 1 1 0 0
1 1 1 1 1 1 0 0 1 1 0 0 1 1 1 1 1 1 0 0 1 1 1 1 1 1 1 1 1 1 1 1 0 0 1 1 1 1 0 0 1 1 0 0 1 1 1 1 0 0
1 1 1 1 1 1 0 0 1 1 0 0 1 1 0 0 1 1 1 1 0 0 0 0 1 1 1 1 0 0 1 1 1 1 0 0 1 1 0 0 1 1 1 1 0 0 1 1 1 1
0 0 1 1 1 1 1 1 1 1 0 0 1 1 0 0 0 0 0 0 0 0 0 0 0 0 0 0 1 1 1 1 1 1 1 1 1 1 1 1 1
0 0 1 1 0 0 0 0 1 1 1 1 1 1 0 0 0 0 0 0 1 1 1 1 0 0 1 1 1 1 1 1 0 0 0 0 0 0 0 0 0 0 1 1 0 0 0 0 0 0
0 0 0 0 1 1 0 0 0 0 0 0 1 1 1 1 1 1 0 0 1 1 1 1 0 0 1 1 1 1 0 0 1 1 1 1 0 0 0 0 1 1 0 0 1 1 0 0 0 0
0 0 1 1 1 1 0 0 1 1 1 1 0 0 0 0 0 0 1 1 1 1 1 1 1 1 0 0 0 0 1 1 1 1 1 1 1 1 1 1 0 0 0 0 1 1 1 1 1 1
1 1 1 1 1 1 1 1 1 1 1 1 1 1 0 0 1 1 0 0 1 1 1 1 1 1 1 1 1 1 0 0 0 0 1 1 0 0 1 1 1 1 1 1 1 1 1 1 1 1
0 0 1 1 1 1 0 0 0 0 0 0 0 0 1 1 0 0 1 1 0 0 0 0 1 1 1 1 1 1 1 1 0 0 1 1 0 0 1 1 1 1 0 0 1 1 1 1 0 0
0 0 0 0 0 0 1 1 1 1 1 1 0 0 1 1 0 0 1 1 0 0 0 0 0 0 0 0 0 0 1 1 1 1 0 0 1 1 0 0 0 0 1 1 1 1 1 1 0 0
0 0 1 1 0 0 1 1 0 0 1 1 1 1 1 1 1 1 1 1 1 1 1 1 0 0 0 0 0 0 1 1 1 1 0 0 1 1 1 1 1 1 1 1 0 0 1 1 1 1
1 1 0 0 0 0 1 1 1 1 1 1 1 1 0 0 0 0 1 1 0 0 1 1 1 1 1 1 1 1 0 0 0 0 1 1 1 1 1 1 0 0 1 1 1 1 0 0 0 0
1 1 0 0 0 0 0 0 1 1 0 0 1 1 1 1 1 1 0 0 1 1 0 0 0 0 1 1 0 0 0 0 0 0 1 1 1 1 1 1 0 0 0 0 1 1 1 1 1 1
1 1 1 1 1 1 0 0 0 0 0 0 0 0 1 1 0 0 1 1 0 0 1 1 1 1 0 0 1 1 0 0 0 0 1 1 0 0 0 0 0 0 1 1 0 0 0 0 1 1
0 0 0 0 0 0 1 1 1 1 0 0 0 0 0 0 1 1 0 0 0 0 1 1 1 1 1 1 1 1 0 0 1 1 1 1 1 1 0 0 0 0 0 0 1 1 1 1 0 0
0 0 0 0 1 1 1 1 0 0 0 0 0 0 0 0 1 1 1 1 1 1 0 0 0 0 1 1 0 0 0 0 1 1 1 1 1 1 1 1 0 0 1 1 0 0 1 1 0 0
1 1 1 1 0 0 1 1 1 1 0 0 0 0 0 0 1 1 1 1 0 0 1 1 1 1 1 1 0 0 0 0 1 1 1 1 1 1 1 1 1 1 1 1 1 1 1 1 1 1
0 0 1 1 1 1 0 0 0 0 0 0 0 0 1 1 0 0 0 0 1 1 0 0 1 1 1 1 0 0 1 1 0 0 0 0 0 0 0 0 1 1 1 1 1 1 0 0 1 1
1 1 0 0 1 1 1 1 1 1 1 1 1 1 1 1 0 0 0 0 0 0 0 0 0 0 1 1 1 1 0 0 0 0 1 1 1 1 0 0 1 1 1 1 0 0 1 1 1 1
1 1 0 0 1 1 0 0 0 0 0 0 0 0 1 1 0 0 0 0 1 1 0 0 0 0 1 1 1 1 1 1 1 1 0 0 0 0 0 0 1 1 0 0 0 0 1 1 1 1
1 1 0 0 0 0 1 1 0 0 1 1 1 1 1 1 0 0 0 0 0 0 0 0 1 1 1 1 0 0 0 0 0 0 1 1 0 0 0 0 0 0 1 1 1 1 0 0 1 1
1 1 1 1 1 1 1 1 0 0 1 1 1 1 1 1 0 0 1 1 0 0 1 1 0 0 0 0 0 0 1 1 1 1 1 1 0 0 1 1 0 0 0 0 1 1 1 1 0 0
1 1 0 0 1 1 1 1 0 0 1 1 1 1 0 0 0 0 0 0 1 1 1 1 0 0 0 0 1 1 0 0 1 1 1 1 1 1 1 1 0 0 0 0 1 1 0 0 0 0
1 1 1 1 0 0 0 0 1 1 0 0 0 0 0 0 1 1 1 1 1 1 1 1 0 0 0 0 1 1 1 1 0 0 1 1 0 0 0 0 1 1 0 0 1 1 0 0 1 1
1 1 1 1 1 1 0 0 0 0 0 0 1 1 1 1 0 0 0 0 1 1 0 0 1 1 1 1 1 1 0 0 1 1 1 1 1 1 1 1 1 1 0 0 0 0 1 1 1 1
1 1 0 0 0 0 1 1 1 1 0 0 1 1 0 0 1 1 1 1 1 1 0 0 1 1 0 0 1 1 0 0 0 0 1 1 0 0 1 1 0 0 0 0 1 1 1 1 1 1
1 1 0 0 0 0 0 0 1 1 1 1 1 1 1 1 1 1 1 1 1 1 0 0 0 0 0 0 1 1 0 0 0 0 1 1 0 0 0 0 0 0 1 1 1 1 1 1 1 1
1 1 1 1 1 1 1 1 1 1 1 1 0 0 0 0 0 0 0 0 1 1 0 0 1 1 0 0 1 1 0 0 1 1 0 0 0 0 1 1 1 1 1 1 0 0 0 0 1 1
1 1 1 1 1 1 0 0 1 1 0 0 0 0 0 0 1 1 1 1 1 1 0 0 1 1 1 1 0 0 1 1 1 1 1 1 0 0 0 0 1 1 0 0 1 1 1 1 0 0
1 1 1 1 1 1 0 0 1 1 0 0 1 1 0 0 0 0 0 0 0 0 0 0 1 1 1 1 1 1 1 1 1 1 0 0 1 1 1 1 1 1 0 0 0 0 1 1 1 1
1 1 0 0 1 1 1 1 0 0 1 1 1 1 0 0 0 0 1 1 0 0 0 0 1 1 1 1 0 0 1 1 0 0 1 1 1 1 0 0 1
0 0 1 1 1 1 0 0 1 1 1 1 1 1 0 0 0 0 1 1 1 1 1 1 0 0 1 1 1 1 1 1 0 0 1 1 0 0 0 0 0 0 1 1 1 1 1 1 0 0
0 0 0 0 1 1 1 1 0 0 0 0 1 1 1 1 1 1 0 0 1 1 1 1 1 1 1 1 1 1 0 0 1 1 1 1 0 0 0 0 1 1 0 0 1 1 0 0 0 0
0 0 1 1 1 1 0 0 1 1 1 1 0 0 0 0 0 0 1 1 1 1 1 1 1 1 0 0 0 0 1 1 0 0 1 1 1 1 1 1 0 0 0 0 1 1 0 0 0 0
1 1 1 1 1 1 0 0 1 1 1 1 1 1 1 1 1 1 0 0 1 1 1 1 1 1 1 1 1 1 0 0 0 0 1 1 0 0 1 1 1 1 1 1 1 1 0 0 1 1
1 1 0 0 1 1 0 0 1 1 0 0 0 0 0 0 0 0 1 1 0 0 0 0 1 1 1 1 1 1 0 0 0 0 1 1 0 0 1 1 1 1 0 0 1 1 0 0 0 0
1 1 0 0 0 0 0 0 1 1 1 1 1 1 1 1 0 0 1 1 1 1 1 1 0 0 0 0 0 0 0 0 1 1 0 0 0 0 1 1 0 0 1 1 1 1 1 1 0 0
1 1 1 1 0 0 1 1 1 1 1 1 1 1 0 0 1 1 1 1 0 0 0 0 0 0 0 0 0 0 1 1 1 1 0 0 1 1 1 1 1 1 1 1 0 0 1 1 1 1
1 1 1 1 0 0 1 1 1 1 0 0 1 1 0 0 0 0 1 1 0 0 1 1 1 1 1 1 1 1 0 0 0 0 0 0 1 1 1 1 1 1 1 1 1 1 0 0 0 0
0 0 0 0 0 0 1 1 1 1 1 1 1 1 1 1 1 1 0 0 1 1 1 1 0 0 1 1 1 1 0 0 1 1 1 1 1 1 1 1 1 1 0 0 1 1 1 1 0 0
0 0 1 1 1 1 0 0 0 0 0 0 1 1 1 1 0 0 1 1 1 1 0 0 1 1 0 0 1 1 0 0 1 1 0 0 0 0 1 1 0 0 1 1 0 0 0 0 1 1
0 0 0 0 0 0 1 1 1 1 0 0 0 0 0 0 1 1 1 1 0 0 0 0 1 1 1 1 0 0 1 1 0 0 1 1 1 1 0 0 1 1 1 1 1 1 1 1 0 0
0 0 1 1 1 1 0 0 0 0 0 0 0 0 0 0 0 0 1 1 1 1 0 0 0 0 1 1 0 0 0 0 1 1 0 0 1 1 1 1 0 0 1 1 0 0 1 1 0 0
1 1 1 1 0 0 1 1 1 1 1 1 1 1 0 0 1 1 1 1 0 0 1 1 1 1 1 1 1 1 0 0 0 0 1 1 1 1 0 0 1 1 1 1 1 1 1 1 1 1
0 0 1 1 1 1 1 1 0 0 0 0 0 0 1 1 0 0 1 1 1 1 0 0 0 0 0 0 0 0 1 1 1 1 0 0 0 0 1 1 1 1 1 1 1 1 0 0 1 1
1 1 1 1 1 1 1 1 1 1 1 1 1 1 1 1 0 0 0 0 0 0 0 0 1 1 0 0 1 1 0 0 0 0 1 1 1 1 1 1 1 1 0 0 0 0 1 1 1 1
1 1 1 1 1 1 0 0 0 0 0 0 0 0 1 1 1 1 0 0 1 1 0 0 0 0 0 0 0 0 1 1 1 1 0 0 1 1 1 1 1 1 0 0 1 1 1 1 0 0
1 1 0 0 0 0 1 1 0 0 1 1 1 1 0 0 1 1 0 0 0 0 0 0 0 0 1 1 0 0 0 0 0 0 1 1 0 0 1 1 0 0 1 1 1 1 1 1 0 0
1 1 1 1 1 1 1 1 0 0 1 1 0 0 1 1 0 0 1 1 0 0 0 0 1 1 0 0 0 0 0 0 1 1 1 1 0 0 1 1 0 0 1 1 1 1 0 0 0 0
1 1 0 0 1 1 1 1 1 1 1 1 1 1 0 0 1 1 0 0 1 1 1 1 1 1 1 1 1 1 0 0 1 1 1 1 0 0 1 1 0 0 0 0 0 0 0 0 0 0
0 0 1 1 1 1 1 1 0 0 0 0 1 1 1 1 0 0 0 0 1 1 1 1 0 0 0 0 1 1 1 1 1 1 1 1 1 1 1 1 1 1 0 0 1 1 1 1 0 0
0 0 1 1 1 1 0 0 0 0 1 1 1 1 1 1 0 0 0 0 1 1 1 1 0 0 1 1 0 0 0 0 1 1 1 1 1 1 1 1 1 1 0 0 1 1 0 0 1 1
1 1 0 0 0 0 1 1 1 1 0 0 1 1 0 0 1 1 0 1 1 1 0 0 1 1 1 1 1 1 0 0 0 0 1 1 1 1 0 0 0 0 0 0 1 1 1 1 1 1
1 1 1 1 1 1 0 0 0 0 1 1 0 0 1 1 0 0 1 1 1 1 1 1 0 0 0 0 0 0 1 1 1 1 1 1 0 0 0 0 1 1 1 1 0 0 1 1 1 1
1 1 1 1 1 1 1 1 1 1 1 1 1 1 0 0 1 1 1 1 0 0 0 0 1 1 0 0 1 1 0 0 1 1 0 0 1 1 1 1 1 1 1 1 1 1 1 1 1 1
1 1 0 0 1 1 1 1 0 0 0 0 0 0 1 1 1 1 1 1 1 1 1 1 1 1 1 1 0 0 1 1 1 1 1 1 0 0 0 0 1 1 1 1 1 1 1 1 0 0
1 1 1 1 1 1 0 0 1 1 0 0 1 1 1 1 0 0 0 0 1 1 1 1 1 1 1 1 0 0 1 1 1 1 0 0 1 1 1 1 1 1 0 0 1 1 1 1 1 1
1 1 0 0 1 1 1 1 0 0 0 0 1 1 0 0 1 1 0 0 0 0 1 1 1 1 1 1 1 1 1 1 1 1 1 1 1 1 0 0 1
0 0 1 1 1 1 0 0 1 1 1 1 1 1 0 0 0 0 0 0 1 1 1 1 0 0 1 1 1 1 1 1 0 0 1 1 0 0 0 0 0 0 0 0 1 1 0 0 0 0
0 0 0 0 1 1 0 0 0 0 0 0 1 1 1 1 1 1 1 1 0 0 1 1 0 0 1 1 1 1 0 0 1 1 0 0 0 0 0 0 1 1 1 1 1 1 0 0 0 0
0 0 1 1 1 1 0 0 1 1 1 1 0 0 0 0 0 0 1 1 1 1 1 1 1 1 0 0 0 0 1 1 1 1 1 1 1 1 1 1 0 0 0 0 1 1 1 1 1 1
1 1 1 1 1 1 1 1 1 1 1 1 1 1 0 0 1 1 0 0 1 1 1 1 1 1 1 1 1 1 1 1 0 0 1 1 0 0 1 1 1 1 1 1 1 1 1 1 1 1
0 0 1 1 1 1 0 0 0 0 0 0 0 0 1 1 1 1 1 1 0 0 0 0 1 1 1 1 1 1 1 1 0 0 1 1 0 0 1 1 1 1 0 0 1 1 1 1 0 0
0 0 0 0 0 0 1 1 1 1 1 1 1 1 1 1 0 0 1 1 0 0 0 0 0 0 0 0 0 0 1 1 1 1 0 0 1 1 1 1 0 0 1 1 1 1 1 1 0 0
1 1 1 1 1 1 0 0 1 1 1 1 1 1 1 1 1 1 1 1 1 1 0 0 0 0 0 0 0 0 1 1 1 1 0 0 1 1 1 1 1 1 1 1 0 0 1 1 1 1
1 1 0 0 0 0 1 1 1 1 1 1 1 1 0 0 0 0 1 1 0 0 1 1 1 1 1 1 1 1 0 0 0 0 1 1 1 1 1 1 0 0 1 1 0 0 0 0 0 0
1 1 0 0 0 0 0 0 1 1 0 0 1 1 1 1 1 1 0 0 1 1 1 1 0 0 1 1 1 1 0 0 0 0 1 1 1 1 1 1 0 0 0 0 1 1 1 1 0 0
1 1 1 1 0 0 0 0 0 0 0 0 0 0 1 1 0 0 1 1 0 0 1 1 1 1 0 0 1 1 0 0 0 0 0 0 0 0 0 0 1 1 1 1 0 0 0 0 1 1
1 1 0 0 0 0 1 1 1 1 1 1 0 0 0 0 1 1 0 0 0 0 0 0 1 1 1 1 1 1 0 0 1 1 1 1 1 1 0 0 1 1 0 0 1 1 1 1 0 0
0 0 0 0 1 1 1 1 0 0 0 0 0 0 0 0 0 0 1 1 1 1 0 0 0 0 1 1 0 0 0 0 1 1 1 1 1 1 1 1 0 0 1 1 0 0 0 0 0 0
1 1 1 1 0 0 1 1 0 0 0 0 0 0 1 1 1 1 1 1 0 0 1 1 1 1 1 1 1 1 0 0 1 1 1 1 1 1 1 1 1 1 1 1 1 1 1 1 1 1
1 1 1 1 1 1 0 0 0 0 0 0 0 0 1 1 0 0 0 0 1 1 0 0 1 1 1 1 0 0 1 1 0 0 0 0 0 0 0 0 1 1 1 1 0 0 0 0 1 1
1 1 0 0 1 1 1 1 1 1 1 1 1 1 0 0 0 0 0 0 0 0 0 0 0 0 0 0 1 1 0 0 0 0 1 1 0 0 0 0 1 1 1 1 0 0 1 1 1 1
0 0 0 0 1 1 1 1 1 1 0 0 1 1 1 1 0 0 0 0 1 1 0 0 0 0 1 1 1 1 0 0 1 1 0 0 0 0 0 0 1 1 0 0 0 0 1 1 0 0
1 1 0 0 0 0 1 1 0 0 1 1 1 1 1 1 0 0 0 0 0 0 0 0 0 0 1 1 0 0 0 0 0 0 1 1 0 0 0 0 0 0 0 0 1 1 1 1 1 1
1 1 1 1 1 1 1 1 0 0 1 1 0 0 1 1 1 1 0 0 0 0 1 1 0 0 0 0 0 0 1 1 1 1 1 1 0 0 1 1 0 0 1 1 0 0 0 0 0 0
1 1 0 0 1 1 1 1 1 1 1 1 1 1 0 0 0 0 0 0 1 1 1 1 0 0 0 0 1 1 0 0 1 1 1 1 1 1 1 1 0 0 0 0 1 1 0 0 0 0
1 1 0 0 0 0 0 0 1 1 0 0 0 0 0 0 1 1 1 1 1 1 1 1 0 0 0 0 1 1 1 1 1 1 1 1 1 1 0 0 1 1 0 0 1 1 0 0 1 1
1 1 1 1 1 1 0 0 0 0 1 1 1 1 1 1 0 0 0 0 1 1 0 0 0 0 0 0 1 1 0 0 1 1 1 1 1 1 1 1 1 1 0 0 0 0 1 1 1 1
1 1 0 0 1 1 1 1 1 1 0 0 1 1 0 0 1 1 1 1 1 1 0 0 1 1 1 1 1 1 0 0 0 0 1 1 0 0 0 0 0 0 0 0 1 1 0 0 1 1
1 1 0 0 0 0 0 0 0 0 1 1 1 1 1 1 1 1 1 1 1 1 1 1 0 0 0 0 1 1 0 0 0 0 1 1 0 0 0 0 1 1 1 1 1 1 1 1 1 1
1 1 1 1 1 1 1 1 1 1 1 1 0 0 0 0 0 0 0 0 0 0 0 0 1 1 0 0 1 1 0 0 1 1 0 0 0 0 1 1 1 1 1 1 1 1 0 0 1 1
1 1 1 1 0 0 0 0 0 0 0 0 0 0 0 0 1 1 1 1 1 1 0 0 1 1 1 1 0 0 1 1 1 1 1 1 0 0 0 0 1 1 0 0 1 1 1 1 0 0
1 1 1 1 1 1 0 0 1 1 0 0 1 1 1 1 0 0 0 0 0 0 1 1 1 1 1 1 1 1 1 1 1 1 0 0 1 1 1 1 1 1 0 0 0 0 1 1 1 1
1 1 1 1 1 1 1 1 0 0 1 1 0 0 0 0 0 0 1 1 0 0 0 0 1 1 1 1 0 0 0 0 0 0 1 1 1 1 0 0 1
0 0 1 1 1 1 0 0 1 1 1 1 1 1 0 0 0 0 0 0 1 1 1 1 0 0 1 1 1 1 1 1 0 0 0 0 0 0 0 0 0 0 0 0 0 0 0 0 0 0
0 0 0 0 1 1 0 0 0 0 0 0 1 1 1 1 1 1 0 0 1 1 1 1 0 0 1 1 1 1 0 0 1 1 1 1 0 0 0 0 1 1 1 1 1 1 0 0 0 0
0 0 1 1 1 1 0 0 1 1 1 1 0 0 0 0 0 0 1 1 1 1 1 1 1 1 1 1 0 0 1 1 1 1 0 0 1 1 1 1 0 0 0 0 1 1 1 1 1 1
1 1 1 1 1 1 1 1 1 1 1 1 1 1 0 0 1 1 0 0 1 1 1 1 1 1 1 1 1 1 1 1 0 0 1 1 0 0 1 1 1 1 1 1 1 1 1 1 1 1
0 0 1 1 1 1 0 0 0 0 0 0 0 0 1 1 0 0 1 1 0 0 0 0 1 1 1 1 1 1 1 1 0 0 1 1 1 1 1 1 1 1 0 0 1 1 1 1 0 0
0 0 0 0 0 0 1 1 1 1 1 1 0 0 1 1 0 0 1 1 0 0 0 0 0 0 0 0 0 0 1 1 1 1 0 0 1 1 0 0 0 0 1 1 1 1 1 1 0 0
0 0 1 1 0 0 0 0 0 0 1 1 1 1 1 1 1 1 1 1 1 1 1 1 0 0 0 0 1 1 1 1 1 1 0 0 1 1 1 1 1 1 1 1 0 0 1 1 1 1
1 1 0 0 0 0 1 1 1 1 1 1 1 1 0 0 0 0 1 1 0 0 1 1 1 1 1 1 1 1 0 0 0 0 1 1 1 1 1 1 1 1 1 1 1 1 0 0 0 0
1 1 0 0 0 0 0 0 1 1 0 0 1 1 1 1 1 1 0 0 1 1 0 0 0 0 1 1 0 0 0 0 0 0 1 1 1 1 1 1 0 0 0 0 1 1 1 1 1 1
1 1 1 1 1 1 0 0 0 0 0 0 0 0 1 1 0 0 1 1 0 0 1 1 1 1 0 0 1 1 1 1 0 0 1 1 0 0 0 0 0 0 1 1 0 0 0 0 1 1
0 0 0 0 0 0 1 1 1 1 0 0 0 0 0 0 1 1 0 0 0 0 1 1 1 1 1 1 1 1 0 0 1 1 1 1 1 1 0 0 0 0 0 0 1 1 1 1 0 0
0 0 0 0 1 1 1 1 0 0 0 0 0 0 0 0 1 1 1 1 1 1 0 0 0 0 1 1 0 0 0 0 1 1 1 1 1 1 1 1 0 0 1 1 0 0 1 1 0 0
0 0 1 1 0 0 1 1 1 1 0 0 0 0 0 0 1 1 1 1 0 0 1 1 1 1 1 1 0 0 0 0 1 1 1 1 1 1 1 1 1 1 1 1 1 1 1 1 1 1
0 0 1 1 1 1 0 0 0 0 0 0 0 0 1 1 0 0 1 1 1 1 0 0 1 1 1 1 0 0 1 1 1 1 0 0 0 0 1 1 1 1 1 1 1 1 0 0 1 1
1 1 0 0 1 1 1 1 1 1 1 1 0 0 1 1 0 0 0 0 0 0 0 0 0 0 1 1 1 1 0 0 0 0 1 1 1 1 0 0 1 1 1 1 0 0 0 0 1 1
1 1 0 0 1 1 0 0 0 0 0 0 1 1 1 1 0 0 0 0 1 1 0 0 0 0 1 1 1 1 1 1 1 1 0 0 0 0 0 0 1 1 1 1 0 0 1 1 0 0
1 1 0 0 0 0 1 1 0 0 1 1 1 1 1 1 0 0 0 0 1 1 0 0 1 1 1 1 0 0 1 1 0 0 1 1 0 0 0 0 0 0 0 0 1 1 0 0 1 1
1 1 1 1 1 1 1 1 0 0 1 1 1 1 1 1 0 0 1 1 0 0 1 1 0 0 0 0 0 0 1 1 1 1 1 1 0 0 1 1 0 0 0 0 1 1 1 1 0 0
1 1 0 0 1 1 1 1 0 0 1 1 1 1 0 0 0 0 0 0 1 1 1 1 0 0 1 1 1 1 0 0 1 1 1 1 1 1 1 1 0 0 0 0 1 1 0 0 0 0
1 1 1 1 0 0 0 0 1 1 0 0 0 0 0 0 1 1 0 0 1 1 1 1 0 0 0 0 1 1 1 1 0 0 1 1 1 1 0 0 1 1 0 0 1 1 0 0 1 1
0 0 1 1 1 1 0 0 0 0 0 0 1 1 1 1 0 0 0 0 1 1 0 0 1 1 1 1 1 1 0 0 1 1 1 1 1 1 1 1 1 1 0 0 0 0 1 1 1 1
1 1 0 0 0 0 1 1 1 1 0 0 1 1 0 0 1 1 1 1 1 1 0 0 1 1 0 0 1 1 0 0 0 0 1 1 0 0 1 1 1 1 0 0 1 1 1 1 1 1
1 1 1 1 0 0 0 0 1 1 1 1 1 1 1 1 1 1 1 1 1 1 0 0 0 0 0 0 1 1 0 0 0 0 1 1 0 0 0 0 0 0 1 1 1 1 1 1 1 1
1 1 1 1 1 1 1 1 1 1 1 1 0 0 0 0 0 0 0 0 1 1 0 0 1 1 0 0 1 1 0 0 1 1 0 0 0 0 1 1 1 1 1 1 0 0 0 0 1 1
1 1 0 0 1 1 0 0 1 1 0 0 0 0 0 0 1 1 1 1 1 1 0 0 1 1 1 1 0 0 1 1 1 1 1 1 0 0 0 0 1 1 0 0 1 1 1 1 0 0
1 1 1 1 1 1 0 0 1 1 0 0 1 1 0 0 0 0 0 0 0 0 1 1 1 1 1 1 1 1 1 1 1 1 0 0 1 1 1 1 1 1 0 0 0 0 1 1 1 1
1 1 0 0 1 1 1 1 0 0 1 1 1 1 0 0 0 0 1 1 0 0 0 0 1 1 1 1 0 0 1 1 0 0 1 1 1 1 0 0 1
0 0 1 1 1 1 0 0 0 0 1 1 1 1 0 0 0 0 0 0 1 1 0 0 0 0 1 1 1 1 0 0 0 0 1 1 1 1 0 0 0 0 0 0 1 1 0 0 1 1
0 0 0 0 1 1 1 1 0 0 0 0 1 1 1 1 1 1 1 1 0 0 1 1 1 1 1 1 0 0 0 0 1 1 1 1 0 0 1 1 1 1 0 0 1 1 0 0 0 0
0 0 1 1 1 1 0 0 1 1 0 0 1 1 0 0 0 0 1 1 1 1 1 1 1 1 0 0 0 0 0 0 0 0 0 0 1 1 1 1 0 0 0 0 1 1 0 0 1 1
1 1 1 1 1 1 0 0 1 1 0 0 1 1 1 1 1 1 0 0 1 1 1 1 0 0 1 1 1 1 0 0 0 0 1 1 0 0 1 1 0 0 0 0 1 1 1 1 0 0
1 1 1 1 1 1 0 0 1 1 1 1 0 0 1 1 0 0 0 0 0 0 1 1 1 1 1 1 1 1 1 1 1 1 0 0 1 1 1 1 1 1 1 1 0 0 1 1 0 0
1 1 1 1 1 1 0 0 1 1 1 1 1 1 1 1 0 0 1 1 0 0 0 0 1 1 0 0 1 1 0 0 1 1 1 1 1 1 1 1 0 0 1 1 1 1 1 1 1 1
1 1 1 1 1 1 1 1 1 1 1 1 1 1 1 1 1 1 0 0 0 0 1 1 0 0 0 0 1 1 1 1 1 1 0 0 1 1 1 1 0 0 1 1 0 0 1 1 1 1
0 0 1 1 1 1 1 1 0 0 1 1 1 1 0 0 1 1 1 1 1 1 1 1 1 1 1 1 1 1 1 1 1 1 0 0 1 1 1 1 0 0 1 1 1 1 0 0 0 0
1 1 1 1 0 0 1 1 1 1 0 0 1 1 0 0 1 1 0 0 1 1 1 1 0 0 1 1 1 1 0 0 0 0 1 1 0 0 1 1 0 0 0 0 1 1 1 1 1 1
0 0 1 1 0 0 1 1 0 0 0 0 0 0 0 0 0 0 1 1 1 1 1 1 1 1 0 0 1 1 0 0 0 0 1 1 1 1 0 0 0 0 0 0 1 1 0 0 0 0
1 1 0 0 0 0 0 0 0 0 0 0 1 1 0 0 1 1 1 1 1 1 0 0 0 0 0 0 1 1 0 0 0 0 0 0 0 0 1 1 1 1 0 0 1 1 0 0 0 0
0 0 0 0 0 0 0 0 0 0 0 0 1 1 0 0 1 1 0 0 0 0 0 0 0 0 1 1 0 0 1 1 0 0 1 1 1 1 1 1 1 1 0 0 0 0 0 0 1 1
1 1 1 1 0 0 1 1 0 0 0 0 0 0 0 0 1 1 0 0 1 1 1 1 0 0 1 1 0 0 1 1 1 1 0 0 0 0 0 0 1 1 0 0 1 1 1 1 1 1
1 1 1 1 0 0 0 0 0 0 0 0 0 0 1 1 0 0 0 0 0 0 0 0 1 1 1 1 0 0 0 0 0 0 1 1 0 0 0 0 0 0 0 0 0 0 0 0 0 0
1 1 1 1 0 0 1 1 1 1 1 1 1 1 0 0 1 1 1 1 0 0 0 0 1 1 1 1 0 0 0 0 1 1 0 0 1 1 0 0 1 1 0 0 0 0 1 1 0 0
1 1 1 1 0 0 0 0 0 0 1 1 1 1 1 1 1 1 0 0 1 1 0 0 0 0 1 1 0 0 0 0 0 0 1 1 1 1 1 1 0 0 1 1 0 0 0 0 0 0
0 0 1 1 0 0 1 1 0 0 1 1 1 1 1 1 1 1 0 0 0 0 0 0 0 0 0 0 0 0 1 1 0 0 1 1 0 0 1 1 1 1 1 1 0 0 1 1 1 1
0 0 1 1 1 1 0 0 1 1 1 1 0 0 1 1 0 0 0 0 0 0 1 1 0 0 0 0 0 0 1 1 1 1 0 0 0 0 1 1 1 1 0 0 0 0 1 1 1 1
1 1 1 1 1 1 1 1 1 1 1 1 0 0 1 1 0 0 0 0 0 0 0 0 0 0 0 0 1 1 1 1 0 0 1 1 1 1 1 1 1 1 0 0 1 1 0 0 1 1
1 1 1 1 1 1 1 1 1 1 0 0 0 0 0 0 1 1 1 1 0 0 0 0 1 1 0 0 0 0 1 1 0 0 0 0 0 0 1 1 1 1 1 1 0 0 0 0 1 1
0 0 0 0 1 1 0 0 0 0 0 0 0 0 0 0 0 0 0 0 0 0 0 0 1 1 0 0 1 1 0 0 1 1 0 0 1 1 1 1 0 0 0 0 1 1 0 0 1 1
0 0 1 1 0 0 1 1 1 1 0 0 1 1 1 1 1 1 0 0 1 1 1 1 1 1 0 0 0 0 0 0 1 1 0 0 1 1 1 1 0 0 1 1 1 1 0 0 0 0
0 0 0 0 1 1 0 0 1 1 0 0 1 1 1 1 1 1 1 1 1 1 0 0 0 0 1 1 1 1 1 1 0 0 0 0 0 0 0 0 1 1 0 0 0 0 0 0 1 1
0 0 1 1 0 0 1 1 1 1 1 1 0 0 0 0 0 0 0 0 1 1 1 1 1 1 0 0 1 1 0 0 1 1 1 1 1 1 1 1 1 1 1 1 1 1 1 1 1 1
0 0 1 1 0 0 1 1 0 0 0 0 1 1 1 1 1 1 1 1 1 1 0 0 1 1 1 1 0 0 1 1 1 1 0 0 0 0 0 0 1 1 0 0 1 1 1 1 0 0
1 1 1 1 1 1 0 0 1 1 0 0 1 1 1 1 1 1 0 0 0 0 0 0 1 1 1 1 1 1 1 1 1 1 1 1 1 1 1 1 1 1 0 0 1 1 1 1 1 1
1 1 1 1 1 1 1 1 1 1 1 1 1 1 0 0 0 0 1 1 0 0 0 0 0 0 1 1 0 0 0 0 1 1 1 1 1 1 0 0 1
0 0 1 1 1 1 0 0 1 1 1 1 1 1 0 0 0 0 0 0 1 1 1 1 0 0 1 1 1 1 1 1 0 0 1 1 0 0 0 0 0 0 0 0 1 1 1 1 0 0
0 0 0 0 1 1 1 1 0 0 0 0 1 1 1 1 1 1 1 1 1 1 1 1 0 0 1 1 1 1 0 0 1 1 1 1 0 0 0 0 1 1 1 1 1 1 0 0 0 0
0 0 1 1 1 1 1 1 1 1 1 1 0 0 0 0 0 0 1 1 1 1 0 0 1 1 0 0 0 0 1 1 1 1 1 1 1 1 1 1 0 0 0 0 1 1 0 0 1 1
1 1 1 1 1 1 1 1 1 1 1 1 1 1 1 1 1 1 1 1 1 1 1 1 1 1 1 1 1 1 1 1 0 0 1 1 0 0 1 1 1 1 1 1 1 1 1 1 1 1
0 0 1 1 1 1 0 0 0 0 0 0 0 0 1 1 0 0 1 1 0 0 0 0 1 1 1 1 1 1 1 1 0 0 1 1 0 0 1 1 1 1 0 0 1 1 1 1 0 0
0 0 0 0 0 0 1 1 1 1 1 1 1 1 1 1 0 0 1 1 0 0 0 0 0 0 0 0 0 0 1 1 1 1 0 0 1 1 1 1 0 0 1 1 1 1 1 1 0 0
0 0 1 1 1 1 1 1 1 1 1 1 1 1 1 1 1 1 1 1 1 1 0 0 1 1 1 1 0 0 1 1 1 1 0 0 1 1 1 1 1 1 1 1 0 0 1 1 1 1
1 1 0 0 0 0 1 1 1 1 1 1 1 1 0 0 0 0 1 1 0 0 1 1 1 1 1 1 1 1 0 0 0 0 1 1 1 1 1 1 1 1 1 1 1 1 0 0 0 0
0 0 0 0 0 0 0 0 1 1 0 0 1 1 1 1 1 1 0 0 1 1 0 0 0 0 1 1 1 1 0 0 0 0 1 1 0 0 1 1 0 0 0 0 1 1 1 1 1 1
1 1 1 1 0 0 1 1 0 0 1 1 0 0 0 0 0 0 1 1 0 0 1 1 1 1 0 0 1 1 0 0 0 0 1 1 0 0 0 0 0 0 1 1 0 0 0 0 1 1
1 1 0 0 0 0 1 1 1 1 0 0 1 1 0 0 1 1 0 0 0 0 1 1 1 1 0 0 1 1 0 0 1 1 1 1 1 1 0 0 0 0 0 0 1 1 1 1 0 0
0 0 0 0 1 1 1 1 0 0 0 0 0 0 0 0 1 1 0 0 1 1 0 0 0 0 1 1 0 0 0 0 1 1 1 1 1 1 1 1 0 0 1 1 0 0 1 1 0 0
1 1 1 1 0 0 1 1 1 1 0 0 0 0 1 1 1 1 1 1 0 0 1 1 1 1 1 1 0 0 0 0 1 1 1 1 1 1 1 1 1 1 1 1 1 1 1 1 1 1
0 0 1 1 1 1 0 0 0 0 0 0 0 0 1 1 0 0 0 0 1 1 0 0 1 1 1 1 0 0 1 1 0 0 1 1 0 0 0 0 1 1 1 1 0 0 0 0 1 1
0 0 0 0 1 1 1 1 1 1 1 1 1 1 1 1 0 0 1 1 0 0 0 0 0 0 1 1 1 1 1 1 0 0 1 1 0 0 0 0 1 1 0 0 1 1 1 1 1 1
1 1 1 1 1 1 0 0 0 0 0 0 0 0 1 1 0 0 0 0 1 1 0 0 0 0 1 1 1 1 1 1 1 1 0 0 0 0 0 0 1 1 1 1 0 0 1 1 1 1
1 1 0 0 1 1 1 1 0 0 1 1 1 1 1 1 0 0 0 0 0 0 0 0 0 0 1 1 0 0 1 1 0 0 1 1 1 1 1 1 0 0 1 1 1 1 1 1 1 1
0 0 1 1 1 1 1 1 0 0 1 1 1 1 1 1 1 1 1 1 0 0 1 1 0 0 0 0 0 0 1 1 1 1 1 1 0 0 1 1 0 0 1 1 1 1 1 1 0 0
1 1 0 0 1 1 1 1 1 1 1 1 1 1 0 0 0 0 0 0 1 1 1 1 0 0 1 1 1 1 0 0 1 1 1 1 1 1 0 0 0 0 0 0 1 1 0 0 0 0
1 1 1 1 0 0 0 0 1 1 0 0 0 0 0 0 1 1 1 1 1 1 1 1 1 1 0 0 1 1 1 1 0 0 0 0 0 0 0 0 1 1 0 0 1 1 0 0 1 1
1 1 1 1 1 1 0 0 0 0 0 0 1 1 1 1 0 0 0 0 1 1 0 0 1 1 1 1 1 1 0 0 1 1 1 1 1 1 1 1 1 1 0 0 0 0 1 1 1 1
1 1 0 0 1 1 1 1 1 1 0 0 1 1 1 1 1 1 1 1 1 1 1 1 1 1 1 1 1 1 0 0 0 0 1 1 0 0 1 1 0 0 0 0 1 1 1 1 1 1
1 1 0 0 0 0 0 0 1 1 1 1 1 1 1 1 1 1 1 1 1 1 0 0 0 0 0 0 1 1 0 0 0 0 1 1 0 0 1 1 1 1 1 1 1 1 1 1 1 1
1 1 1 1 1 1 1 1 1 1 1 1 0 0 0 0 0 0 0 0 1 1 0 0 1 1 0 0 1 1 0 0 1 1 1 1 0 0 0 0 1 1 1 1 1 1 0 0 1 1
1 1 1 1 0 0 0 0 0 0 0 0 0 0 0 0 1 1 1 1 1 1 0 0 1 1 0 0 1 1 1 1 1 1 1 1 0 0 0 0 1 1 1 1 1 1 1 1 0 0
1 1 1 1 0 0 0 0 1 1 0 0 0 0 0 0 0 0 0 0 0 0 0 0 1 1 1 1 1 1 1 1 1 1 0 0 1 1 1 1 1 1 0 0 0 0 1 1 1 1
1 1 0 0 1 1 1 1 1 1 1 1 0 0 0 0 0 0 1 1 0 0 0 0 1 1 1 1 0 0 1 1 0 0 1 1 1 1 0 0 1
0 0 1 1 0 0 0 0 1 1 1 1 1 1 0 0 0 0 0 0 1 1 1 1 0 0 1 1 1 1 1 1 0 0 0 0 0 0 0 0 0 0 1 1 1 1 0 0 1 1
0 0 0 0 0 0 0 0 0 0 0 0 1 1 0 0 1 1 0 0 0 0 1 1 1 1 1 1 0 0 0 0 1 1 1 1 0 0 0 0 1 1 0 0 1 1 0 0 0 0
0 0 1 1 1 1 1 1 1 1 1 1 1 1 0 0 0 0 1 1 1 1 1 1 1 1 1 1 0 0 1 1 1 1 1 1 1 1 1 1 1 1 0 0 1 1 1 1 0 0
1 1 1 1 1 1 1 1 1 1 1 1 1 1 0 0 1 1 0 0 1 1 1 1 1 1 1 1 1 1 0 0 0 0 1 1 0 0 1 1 0 0 1 1 1 1 1 1 1 1
0 0 0 0 1 1 0 0 0 0 0 0 0 0 0 0 0 0 1 1 0 0 0 0 1 1 1 1 1 1 1 1 0 0 1 1 0 0 1 1 1 1 0 0 0 0 1 1 0 0
1 1 0 0 0 0 1 1 1 1 1 1 1 1 1 1 0 0 1 1 0 0 0 0 0 0 0 0 0 0 1 1 1 1 0 0 0 0 1 1 0 0 1 1 1 1 1 1 0 0
1 1 1 1 0 0 0 0 0 0 1 1 1 1 1 1 1 1 1 1 1 1 1 1 0 0 0 0 0 0 1 1 1 1 0 0 0 0 1 1 1 1 1 1 0 0 1 1 1 1
1 1 1 1 0 0 1 1 1 1 0 0 1 1 0 0 0 0 1 1 0 0 0 0 1 1 1 1 1 1 0 0 0 0 1 1 1 1 1 1 0 0 0 0 1 1 0 0 0 0
1 1 0 0 0 0 0 0 1 1 0 0 1 1 0 0 1 1 1 1 1 1 1 1 1 1 1 1 0 0 1 1 1 1 1 1 0 0 0 0 0 0 0 0 1 1 1 1 1 1
1 1 1 1 1 1 0 0 0 0 1 1 1 1 1 1 1 1 1 1 1 1 1 1 1 1 1 1 1 1 1 1 0 0 0 0 0 0 0 0 1 1 1 1 1 1 1 1 1 1
0 0 0 0 0 0 1 1 1 1 0 0 0 0 1 1 1 1 0 0 0 0 1 1 1 1 1 1 1 1 0 0 1 1 1 1 1 1 0 0 1 1 0 0 1 1 1 1 0 0
0 0 0 0 1 1 0 0 0 0 0 0 0 0 0 0 0 0 1 1 1 1 0 0 1 1 1 1 0 0 0 0 1 1 0 0 1 1 1 1 0 0 1 1 0 0 0 0 0 0
1 1 1 1 0 0 0 0 1 1 0 0 0 0 0 0 1 1 1 1 0 0 0 0 1 1 1 1 0 0 0 0 0 0 1 1 1 1 0 0 1 1 1 1 1 1 1 1 1 1
0 0 1 1 1 1 0 0 1 1 0 0 0 0 1 1 1 1 1 1 1 1 0 0 0 0 1 1 0 0 1 1 1 1 0 0 0 0 1 1 1 1 1 1 1 1 0 0 1 1
1 1 0 0 1 1 1 1 1 1 1 1 1 1 1 1 1 1 0 0 1 1 0 0 0 0 0 0 1 1 1 1 1 1 1 1 1 1 0 0 1 1 0 0 0 0 0 0 1 1
1 1 1 1 1 1 0 0 0 0 0 0 1 1 0 0 0 0 0 0 1 1 0 0 0 0 1 1 0 0 1 1 1 1 0 0 0 0 0 0 1 1 0 0 0 0 0 0 0 0
1 1 0 0 0 0 0 0 0 0 1 1 1 1 0 0 1 1 0 0 0 0 0 0 0 0 1 1 0 0 0 0 0 0 1 1 0 0 1 1 0 0 1 1 1 1 1 1 1 1
0 0 1 1 1 1 1 1 0 0 1 1 1 1 1 1 1 1 0 0 0 0 1 1 0 0 0 0 1 1 1 1 1 1 1 1 1 1 1 1 0 0 0 0 1 1 1 1 0 0
1 1 0 0 1 1 0 0 0 0 1 1 1 1 0 0 0 0 0 0 1 1 1 1 0 0 0 0 0 0 1 1 1 1 1 1 1 1 1 1 0 0 0 0 1 1 0 0 0 0
1 1 1 1 0 0 1 1 1 1 0 0 0 0 0 0 1 1 1 1 1 1 1 1 0 0 1 1 1 1 1 1 1 1 1 1 1 1 0 0 0 0 0 0 1 1 0 0 1 1
0 0 1 1 1 1 0 0 0 0 0 0 1 1 1 1 0 0 0 0 1 1 0 0 0 0 1 1 0 0 0 0 1 1 1 1 1 1 1 1 1 1 1 1 1 1 1 1 1 1
0 0 0 0 0 0 1 1 1 1 0 0 1 1 0 0 1 1 1 1 1 1 1 1 1 1 1 1 1 1 0 0 0 0 1 1 0 0 1 1 0 0 0 0 1 1 1 1 1 1
1 1 1 1 0 0 1 1 1 1 1 1 0 0 1 1 1 1 1 1 1 1 1 1 0 0 0 0 0 0 0 0 0 0 1 1 0 0 0 0 0 0 1 1 0 0 1 1 1 1
1 1 1 1 1 1 0 0 1 1 1 1 0 0 0 0 0 0 0 0 1 1 0 0 1 1 0 0 1 1 0 0 1 1 0 0 0 0 0 0 1 1 1 1 1 1 0 0 0 0
1 1 0 0 1 1 0 0 0 0 0 0 0 0 0 0 1 1 1 1 1 1 0 0 1 1 1 1 1 1 1 1 1 1 1 1 1 1 0 0 1 1 1 1 1 1 1 1 0 0
1 1 1 1 1 1 0 0 0 0 0 0 1 1 0 0 0 0 0 0 0 0 0 0 1 1 1 1 1 1 1 1 1 1 0 0 1 1 1 1 1 1 0 0 0 0 1 1 1 1
1 1 0 0 1 1 1 1 0 0 1 1 0 0 0 0 0 0 1 1 1 1 0 0 1 1 1 1 1 1 0 0 0 0 1 1 1 1 0 0 1
0 0 1 1 1 1 0 0 1 1 0 0 1 1 0 0 0 0 0 0 1 1 1 1 0 0 1 1 1 1 0 0 0 0 1 1 0 0 0 0 1 1 0 0 0 0 1 1 1 1
0 0 0 0 0 0 1 1 1 1 0 0 1 1 0 0 1 1 1 1 1 1 1 1 1 1 1 1 0 0 0 0 1 1 0 0 0 0 1 1 1 1 1 1 1 1 0 0 0 0
0 0 1 1 1 1 0 0 1 1 1 1 1 1 0 0 0 0 1 1 1 1 0 0 1 1 1 1 0 0 1 1 0 0 1 1 1 1 1 1 0 0 0 0 1 1 1 1 1 1
1 1 1 1 1 1 1 1 1 1 1 1 1 1 0 0 1 1 1 1 1 1 1 1 1 1 1 1 1 1 0 0 0 0 1 1 0 0 1 1 0 0 1 1 1 1 0 0 1 1
1 1 0 0 1 1 0 0 1 1 0 0 1 1 1 1 1 1 1 1 1 1 0 0 1 1 0 0 1 1 1 1 0 0 0 0 0 0 1 1 1 1 0 0 0 0 1 1 1 1
1 1 1 1 1 1 0 0 1 1 1 1 1 1 1 1 0 0 1 1 0 0 0 0 0 0 0 0 0 0 0 0 1 1 1 1 1 1 0 0 0 0 0 0 0 0 1 1 0 0
1 1 1 1 1 1 1 1 0 0 1 1 1 1 1 1 1 1 0 0 0 0 1 1 0 0 0 0 0 0 1 1 1 1 0 0 0 0 1 1 1 1 1 1 0 0 1 1 1 1
1 1 0 0 0 0 1 1 0 0 0 0 0 0 0 0 1 1 1 1 1 1 1 1 1 1 1 1 1 1 1 1 0 0 0 0 0 0 1 1 0 0 1 1 1 1 0 0 0 0
1 1 1 1 0 0 1 1 1 1 0 0 1 1 0 0 1 1 0 0 1 1 1 1 0 0 1 1 0 0 0 0 0 0 1 1 1 1 1 1 0 0 0 0 1 1 1 1 0 0
0 0 1 1 0 0 0 0 0 0 0 0 0 0 0 0 0 0 1 1 1 1 1 1 1 1 0 0 1 1 1 1 0 0 0 0 0 0 0 0 0 0 1 1 0 0 0 0 1 1
1 1 0 0 0 0 1 1 0 0 0 0 0 0 0 0 1 1 0 0 0 0 0 0 0 0 0 0 0 0 0 0 0 0 0 0 1 1 1 1 1 1 0 0 1 1 0 0 1 1
1 1 0 0 1 1 1 1 0 0 0 0 1 1 1 1 0 0 0 0 0 0 0 0 1 1 1 1 0 0 0 0 1 1 0 0 0 0 1 1 1 1 1 1 0 0 1 1 0 0
1 1 1 1 0 0 0 0 0 0 0 0 0 0 0 0 1 1 1 1 0 0 1 1 1 1 1 1 0 0 1 1 0 0 1 1 1 1 1 1 1 1 1 1 1 1 1 1 1 1
1 1 1 1 1 1 1 1 0 0 1 1 0 0 1 1 0 0 0 0 1 1 0 0 0 0 0 0 0 0 1 1 0 0 1 1 0 0 0 0 1 1 1 1 0 0 0 0 1 1
1 1 1 1 0 0 0 0 0 0 1 1 1 1 0 0 1 1 0 0 0 0 0 0 0 0 0 0 0 0 0 0 1 1 0 0 1 1 0 0 1 1 1 1 0 0 0 0 0 0
0 0 1 1 0 0 0 0 0 0 0 0 1 1 1 1 1 1 0 0 1 1 0 0 0 0 1 1 1 1 1 1 0 0 1 1 1 1 0 0 1 1 1 1 0 0 0 0 0 0
1 1 1 1 0 0 1 1 1 1 1 1 0 0 1 1 1 1 0 0 0 0 0 0 0 0 1 1 0 0 1 1 0 0 1 1 0 0 1 1 1 1 1 1 1 1 1 1 1 1
0 0 1 1 1 1 0 0 1 1 1 1 1 1 1 1 1 1 0 0 0 0 1 1 0 0 0 0 0 0 0 0 1 1 0 0 0 0 1 1 1 1 0 0 0 0 0 0 1 1
0 0 1 1 1 1 1 1 1 1 1 1 0 0 1 1 0 0 0 0 1 1 0 0 0 0 0 0 1 1 1 1 0 0 1 1 1 1 1 1 1 1 0 0 1 1 0 0 1 1
1 1 1 1 1 1 1 1 0 0 0 0 1 1 0 0 0 0 1 1 1 1 1 1 1 1 0 0 0 0 1 1 1 1 1 1 0 0 1 1 1 1 0 0 0 0 1 1 0 0
0 0 0 0 1 1 0 0 0 0 0 0 1 1 1 1 0 0 0 0 1 1 0 0 0 0 0 0 0 0 0 0 1 1 0 0 1 1 0 0 0 0 0 0 1 1 0 0 1 1
1 1 0 0 0 0 1 1 1 1 0 0 1 1 0 0 1 1 1 1 1 1 1 1 1 1 0 0 0 0 0 0 0 0 1 1 0 0 1 1 0 0 0 0 1 1 0 0 0 0
1 1 0 0 1 1 0 0 0 0 1 1 1 1 0 0 1 1 1 1 1 1 1 1 0 0 0 0 1 1 1 1 0 0 1 1 0 0 0 0 0 0 0 0 0 0 0 0 1 1
0 0 1 1 0 0 0 0 1 1 0 0 1 1 0 0 0 0 0 0 1 1 0 0 1 1 0 0 1 1 0 0 1 1 0 0 1 1 1 1 1 1 1 1 0 0 0 0 0 0
1 1 1 1 0 0 1 1 1 1 0 0 1 1 1 1 1 1 1 1 0 0 1 1 1 1 1 1 1 1 1 1 1 1 1 1 0 0 0 0 1 1 0 0 1 1 1 1 0 0
0 0 1 1 1 1 0 0 1 1 0 0 1 1 0 0 0 0 0 0 0 0 1 1 1 1 1 1 0 0 1 1 0 0 0 0 1 1 1 1 1 1 1 1 1 1 1 1 1 1
1 1 1 1 1 1 1 1 0 0 1 1 1 1 0 0 0 0 0 0 1 1 0 0 1 1 1 1 1 1 1 1 1 1 1 1 1 1 1 1 1
1 1 1 1 1 1 0 0 1 1 1 1 1 1 1 1 0 0 0 0 1 1 1 1 0 0 1 1 1 1 1 1 0 0 0 0 0 0 0 0 0 0 0 0 1 1 1 1 1 1
0 0 0 0 1 1 1 1 0 0 0 0 1 1 1 1 1 1 1 1 0 0 1 1 1 1 0 0 0 0 0 0 1 1 1 1 1 1 1 1 0 0 0 0 1 1 0 0 0 0
0 0 0 0 0 0 0 0 1 1 1 1 1 1 0 0 0 0 1 1 1 1 1 1 1 1 1 1 0 0 1 1 1 1 1 1 1 1 1 1 0 0 0 0 1 1 1 1 1 1
1 1 1 1 0 0 0 0 1 1 1 1 1 1 0 0 1 1 0 0 1 1 0 0 1 1 1 1 1 1 1 1 0 0 1 1 1 1 0 0 1 1 1 1 1 1 1 1 0 0
0 0 1 1 1 1 0 0 1 1 1 1 0 0 1 1 0 0 1 1 1 1 0 0 0 0 1 1 1 1 1 1 1 1 1 1 1 1 1 1 1 1 0 0 1 1 0 0 0 0
1 1 0 0 0 0 1 1 1 1 1 1 1 1 1 1 0 0 1 1 0 0 1 1 0 0 1 1 0 0 1 1 1 1 0 0 1 1 1 1 0 0 0 0 1 1 1 1 1 1
1 1 1 1 1 1 0 0 0 0 1 1 1 1 0 0 0 0 1 1 1 1 1 1 0 0 0 0 1 1 1 1 0 0 0 0 0 0 0 0 0 0 1 1 0 0 1 1 1 1
1 1 0 0 0 0 1 1 1 1 0 0 1 1 0 0 1 1 1 1 1 1 1 1 1 1 1 1 1 1 0 0 1 1 0 0 1 1 1 1 0 0 1 1 1 1 0 0 0 0
0 0 0 0 0 0 0 0 1 1 0 0 0 0 0 0 1 1 0 0 1 1 1 1 0 0 0 0 0 0 0 0 0 0 1 1 0 0 1 1 0 0 0 0 1 1 1 1 0 0
0 0 0 0 1 1 0 0 0 0 1 1 0 0 0 0 1 1 1 1 1 1 1 1 1 1 0 0 1 1 1 1 0 0 0 0 0 0 0 0 0 0 1 1 1 1 0 0 1 1
0 0 0 0 1 1 1 1 0 0 1 1 0 0 0 0 0 0 0 0 1 1 0 0 1 1 0 0 1 1 0 0 1 1 1 1 1 1 0 0 1 1 0 0 0 0 1 1 0 0
0 0 0 0 1 1 0 0 1 1 1 1 0 0 0 0 0 0 1 1 0 0 0 0 0 0 1 1 0 0 0 0 0 0 0 0 1 1 1 1 0 0 1 1 1 1 0 0 0 0
1 1 1 1 0 0 1 1 1 1 0 0 0 0 0 0 1 1 1 1 0 0 1 1 1 1 1 1 0 0 0 0 1 1 1 1 1 1 1 1 1 1 1 1 1 1 0 0 1 1
0 0 0 0 1 1 0 0 0 0 0 0 0 0 1 1 0 0 1 1 1 1 0 0 0 0 0 0 0 0 1 1 1 1 1 1 0 0 1 1 1 1 1 1 1 1 0 0 1 1
0 0 0 0 1 1 1 1 1 1 1 1 1 1 1 1 0 0 0 0 0 0 0 0 0 0 0 0 1 1 1 1 0 0 0 0 1 1 1 1 1 1 1 1 1 1 0 0 1 1
1 1 1 1 0 0 0 0 0 0 0 0 1 1 1 1 0 0 0 0 0 0 0 0 1 1 1 1 1 1 0 0 0 0 0 0 0 0 1 1 0 0 1 1 0 0 1 1 1 1
0 0 0 0 0 0 1 1 0 0 1 1 1 1 0 0 0 0 0 0 1 1 0 0 0 0 1 1 0 0 1 1 0 0 1 1 0 0 0 0 1 1 1 1 1 1 1 1 1 1
0 0 0 0 0 0 1 1 1 1 0 0 1 1 0 0 1 1 1 1 0 0 1 1 0 0 0 0 0 0 1 1 1 1 1 1 0 0 1 1 0 0 0 0 1 1 0 0 0 0
0 0 1 1 1 1 1 1 1 1 1 1 0 0 0 0 0 0 0 0 1 1 0 0 0 0 0 0 0 0 1 1 0 0 1 1 1 1 0 0 1 1 0 0 1 1 1 1 0 0
0 0 1 1 0 0 0 0 1 1 0 0 0 0 1 1 1 1 0 0 0 0 1 1 1 1 0 1 1 1 1 1 1 1 1 1 0 0 0 0 0 0 0 0 1 1 1 1 1 1
0 0 1 1 1 1 0 0 0 0 1 1 1 1 1 1 1 1 0 0 1 1 0 0 0 0 1 1 0 0 0 0 1 1 1 1 1 1 0 0 1 1 0 0 1 1 1 1 1 1
1 1 0 0 1 1 1 1 1 1 0 0 1 1 0 0 1 1 1 1 0 0 0 0 1 1 1 1 1 1 0 0 0 0 1 1 0 0 1 1 1 1 1 1 0 0 1 1 1 1
0 0 1 1 1 1 0 0 1 1 1 1 0 0 1 1 1 1 1 1 1 1 1 1 1 1 0 0 0 0 0 0 0 0 1 1 0 0 1 1 0 0 1 1 0 0 1 1 1 1
0 0 0 0 1 1 0 0 1 1 1 1 0 0 0 0 0 0 0 0 1 1 1 1 1 1 0 0 1 1 0 0 1 1 1 1 1 1 0 0 1 1 1 1 1 1 0 0 1 1
1 1 1 1 0 0 0 0 0 0 0 0 1 1 0 0 1 1 1 1 1 1 1 1 1 1 0 0 1 1 1 1 1 1 1 1 1 1 0 0 0 0 1 1 1 1 0 0 0 0
1 1 1 1 1 1 0 0 1 1 0 0 0 0 0 0 1 1 0 0 0 0 1 1 1 1 1 1 0 0 1 1 1 1 0 0 1 1 1 1 1 1 1 1 1 1 1 1 0 0
0 0 1 1 1 1 1 1 0 0 1 1 1 1 0 0 1 1 1 1 0 0 0 0 1 1 0 0 0 0 0 0 0 0 1 1 1 1 0 0 1
0 0 1 1 0 0 0 0 1 1 1 1 1 1 0 0 0 0 0 0 0 0 1 1 0 0 1 1 1 1 1 1 0 0 0 0 0 0 0 0 0 0 1 1 1 1 0 0 1 1
0 0 0 0 1 1 1 1 0 0 1 1 1 1 1 1 0 0 1 1 1 1 1 1 0 0 1 1 0 0 0 0 1 1 0 0 0 0 1 1 0 0 0 0 1 1 0 0 0 0
0 0 1 1 1 1 0 0 0 0 1 1 1 1 0 0 0 0 1 1 1 1 1 1 1 1 1 1 0 0 1 1 0 0 1 1 1 1 1 1 0 0 1 1 1 1 0 0 1 1
1 1 1 1 1 1 1 1 0 0 1 1 1 1 1 1 1 1 0 0 1 1 1 1 1 1 1 1 1 1 0 0 0 0 1 1 1 1 1 1 0 0 1 1 1 1 1 1 0 0
0 0 0 0 1 1 0 0 1 1 0 0 0 0 0 0 1 1 1 1 1 1 0 0 1 1 0 0 1 1 1 1 1 1 1 1 0 0 1 1 1 1 1 1 0 0 1 1 0 0
1 1 0 0 1 1 1 1 1 1 1 1 1 1 1 1 0 0 1 1 0 0 1 1 0 0 1 1 0 0 1 1 1 1 0 0 0 0 1 1 1 1 0 0 0 0 1 1 1 1
0 0 1 1 1 1 0 0 1 1 1 1 0 0 1 1 1 1 1 1 1 1 1 1 0 0 0 0 0 0 1 1 0 0 1 1 1 1 1 1 1 1 1 1 0 0 1 1 0 0
0 0 0 0 0 0 1 1 1 1 0 0 0 0 0 0 1 1 1 1 1 1 1 1 1 1 1 1 1 1 0 0 0 0 0 0 0 0 1 1 0 0 1 1 1 1 0 0 0 0
0 0 0 0 1 1 0 0 1 1 0 0 0 0 0 0 1 1 0 0 1 1 1 1 0 0 0 0 1 1 0 0 1 1 1 1 1 1 1 1 1 1 0 0 1 1 0 0 0 0
0 0 0 0 1 1 0 0 0 0 1 1 0 0 0 0 0 0 1 1 1 1 1 1 1 1 0 0 0 0 1 1 0 0 0 0 0 0 0 0 1 1 1 1 0 0 0 0 1 1
0 0 0 0 0 0 1 1 0 0 0 0 1 1 0 0 1 1 1 1 0 0 1 1 1 1 0 0 1 1 0 0 1 1 0 0 1 1 0 0 1 1 1 1 1 1 1 1 0 0
0 0 1 1 1 1 1 1 0 0 0 0 0 0 0 0 0 0 1 1 1 1 0 0 1 1 1 1 0 0 0 0 1 1 0 0 0 0 1 1 1 1 1 1 1 1 1 1 0 0
1 1 1 1 0 0 0 0 1 1 0 0 0 0 1 1 1 1 1 1 0 0 1 1 1 1 1 1 0 0 0 0 0 0 1 1 0 0 1 1 1 1 1 1 0 0 1 1 1 1
0 0 1 1 1 1 0 0 0 0 0 0 0 0 1 1 0 0 0 0 1 1 0 0 0 0 1 1 0 0 1 1 1 1 1 1 0 0 0 0 1 1 1 1 1 1 0 0 0 0
0 0 0 0 1 1 1 1 1 1 0 0 1 1 1 1 0 0 0 0 0 0 0 0 1 1 0 0 0 0 0 0 1 1 0 0 1 1 0 0 1 1 1 1 1 1 0 0 0 0
0 0 0 0 0 0 0 0 0 0 0 0 0 0 1 1 0 0 1 1 0 0 0 0 0 0 0 0 1 1 1 1 0 0 0 0 0 0 1 1 1 1 1 1 0 0 1 1 0 0
1 1 1 1 1 1 1 1 0 0 1 1 1 1 0 0 0 0 1 1 0 0 0 0 0 0 0 0 0 0 0 0 1 1 0 0 1 1 0 0 1 1 1 1 1 1 1 1 1 1
1 1 0 0 0 0 1 1 1 1 1 1 0 0 0 0 1 1 0 0 0 0 0 0 1 1 0 0 0 0 1 1 0 0 1 1 0 0 1 1 0 0 0 0 1 1 0 0 1 1
1 1 0 0 1 1 1 1 0 0 1 1 0 0 0 0 0 0 0 0 1 1 0 0 0 0 0 0 1 1 1 1 0 0 1 1 1 1 0 0 1 1 0 0 0 0 1 1 0 0
1 1 1 1 0 0 1 1 0 0 0 0 0 0 0 0 1 1 1 1 1 1 1 1 1 1 0 0 1 1 1 1 0 0 0 0 1 1 0 0 0 0 0 0 1 1 1 1 1 1
0 0 1 1 1 1 0 0 0 0 1 1 1 1 1 1 0 0 0 0 1 1 0 0 0 0 1 1 0 0 0 0 1 1 1 1 1 1 1 1 0 0 0 0 1 1 1 1 1 1
0 0 0 0 1 1 1 1 0 0 0 0 1 1 0 0 1 1 0 0 0 0 0 0 0 0 1 1 1 1 0 0 0 0 1 1 0 0 1 1 0 0 0 0 1 1 1 1 1 1
1 1 0 0 1 1 0 0 0 0 0 0 0 0 0 0 1 1 1 1 1 1 1 1 1 1 1 1 1 1 1 1 0 0 0 0 0 0 1 1 1 1 0 0 0 0 1 1 1 1
0 0 1 1 1 1 0 0 1 1 1 1 0 0 0 0 0 0 1 1 1 1 0 0 1 1 0 0 1 1 0 0 1 1 1 1 0 0 0 0 1 1 1 1 0 0 0 0 0 0
0 0 1 1 0 0 1 1 1 1 0 0 0 0 0 0 1 1 1 1 1 1 1 1 1 1 1 1 1 1 1 1 1 1 0 0 0 0 0 0 0 0 1 1 1 1 0 0 1 1
1 1 0 0 1 1 0 0 1 1 1 1 1 1 0 0 0 0 1 1 1 1 0 0 1 1 1 1 0 0 1 1 1 1 1 1 1 1 1 1 1 1 0 0 0 0 1 1 1 1
0 0 0 0 1 1 1 1 0 0 1 1 0 0 0 0 0 0 1 1 1 1 0 0 1 1 1 1 1 1 1 1 0 0 1 1 0 0 0 0 0
1 1 1 1 1 1 0 0 1 1 0 0 1 1 0 0 0 0 0 0 1 1 1 1 0 0 1 1 1 1 1 1 1 1 0 0 0 0 1 1 0 0 0 0 1 1 1 1 0 0
0 0 0 0 0 0 1 1 0 0 0 0 0 0 0 0 1 1 1 1 0 0 1 1 0 0 1 1 1 1 0 0 1 1 1 1 1 1 1 1 1 1 0 0 1 1 0 0 0 0
0 0 1 1 0 0 0 0 1 1 1 1 1 1 1 1 0 0 0 0 1 1 1 1 1 1 0 0 0 0 1 1 0 0 1 1 1 1 1 1 0 0 0 0 0 0 0 0 1 1
1 1 1 1 0 0 1 1 1 1 1 1 1 1 1 1 1 1 0 0 1 1 1 1 1 1 0 0 1 1 1 1 0 0 1 1 0 0 0 0 1 1 1 1 1 1 0 0 1 1
1 1 0 0 1 1 0 0 1 1 0 0 0 0 1 1 1 1 1 1 0 0 0 0 0 0 1 1 1 1 0 0 1 1 0 0 1 1 1 1 1 1 0 0 1 1 1 1 0 0
1 1 0 0 0 0 0 0 1 1 1 1 0 0 0 0 0 0 1 1 1 1 0 0 0 0 0 0 0 0 0 0 0 0 0 0 1 1 0 0 0 0 1 1 0 1 0 0 1 1
1 1 1 1 0 0 0 0 1 1 1 1 1 1 1 1 1 1 1 1 1 1 1 1 0 0 0 0 1 1 1 1 1 1 1 1 1 1 0 0 1 1 1 1 0 0 1 1 1 1
1 1 1 1 0 0 1 1 1 1 0 0 1 1 1 1 0 0 1 1 1 1 0 0 1 1 1 1 1 1 0 0 0 0 0 0 1 1 1 1 1 1 1 1 1 1 0 0 0 0
1 1 0 0 0 0 1 1 1 1 1 1 1 1 0 0 1 1 1 1 1 1 1 1 1 1 1 1 1 1 1 1 1 1 1 1 1 1 1 1 0 0 0 0 1 1 1 1 0 0
1 1 1 1 1 1 0 0 0 0 0 0 1 1 1 1 0 0 1 1 1 1 1 1 1 1 1 1 1 1 0 0 0 0 0 0 0 0 0 0 1 1 1 1 1 1 0 0 1 1
0 0 0 0 1 1 1 1 1 1 0 0 1 1 0 0 1 1 0 0 1 1 0 0 1 1 1 1 1 1 1 1 0 0 1 1 1 1 0 0 1 1 1 1 1 1 1 1 0 0
1 1 1 1 1 1 1 1 0 0 0 0 0 0 0 0 0 0 1 1 1 1 0 0 1 1 0 0 0 0 0 0 1 1 0 0 1 1 1 1 0 0 1 1 0 0 0 0 0 0
1 1 1 1 0 0 1 1 0 0 1 1 1 1 1 1 1 1 1 1 0 0 1 1 1 1 1 1 1 1 0 0 0 0 1 1 0 0 1 1 1 1 1 1 1 1 1 1 1 1
1 1 0 0 1 1 0 0 0 0 0 1 1 1 1 1 0 0 1 1 1 1 0 0 1 1 0 0 0 0 1 1 1 1 1 1 0 0 1 1 0 0 1 1 0 0 0 0 1 1
0 0 1 1 1 1 1 1 0 0 1 1 1 1 0 0 0 0 1 1 0 0 0 0 1 1 0 0 1 1 1 1 0 0 0 0 0 0 1 1 1 1 0 0 0 0 0 0 1 1
1 1 1 1 1 1 1 1 0 0 0 0 1 1 1 1 0 0 0 0 1 1 1 1 0 0 0 0 1 1 1 1 0 0 0 0 1 1 1 1 0 0 0 0 0 0 1 1 0 0
1 1 0 0 1 1 0 0 1 1 0 0 1 1 0 0 0 0 0 0 0 0 0 0 0 0 1 1 1 1 1 1 0 0 1 1 0 0 1 1 1 1 1 1 1 1 0 0 1 1
1 1 1 1 1 1 1 1 1 1 1 1 0 0 0 0 0 0 0 0 0 0 0 0 1 1 0 0 0 0 1 1 1 1 1 1 0 0 1 1 0 0 1 1 0 0 0 0 0 0
1 1 1 1 1 1 1 1 1 1 1 1 0 0 0 0 0 0 0 0 1 1 0 0 1 1 1 1 1 1 1 1 1 1 1 1 1 1 1 1 1 1 0 0 1 1 0 0 0 0
0 0 0 0 1 1 1 1 1 1 0 0 1 1 1 1 1 1 0 0 0 0 1 1 0 0 0 0 1 1 1 1 1 1 0 0 1 1 0 0 1 1 0 0 1 1 1 1 0 0
0 0 1 1 1 1 0 0 1 1 1 1 1 1 1 1 1 1 0 0 1 1 1 1 0 0 1 1 1 1 0 0 1 1 1 1 1 1 0 0 1 1 0 0 1 1 0 0 1 1
0 0 0 0 1 1 1 1 1 1 0 0 1 1 0 0 0 0 1 1 1 1 1 1 1 1 1 1 1 1 0 0 0 0 1 1 1 1 0 0 0 0 0 0 0 0 0 0 1 1
0 0 1 1 0 0 1 1 0 0 1 1 0 0 0 0 0 0 1 1 1 1 1 1 0 0 1 1 0 0 0 0 1 1 0 0 1 1 0 0 1 1 1 1 1 1 1 1 0 0
0 0 0 0 1 1 1 1 1 1 0 0 0 0 0 0 0 0 1 1 0 0 1 1 1 1 0 0 1 1 0 0 0 0 0 0 1 1 1 1 1 1 1 1 0 0 1 1 0 0
1 1 0 0 1 1 0 0 1 1 1 1 0 0 1 1 1 1 1 1 1 1 1 1 1 1 1 1 1 1 1 1 1 1 1 1 0 0 0 0 0 0 0 0 1 1 1 1 0 0
1 1 1 1 1 1 0 0 1 1 0 0 1 1 0 0 1 1 1 1 1 1 0 0 1 1 1 1 1 1 1 1 1 1 0 0 1 1 1 1 1 1 1 1 0 0 1 1 1 1
1 1 1 1 1 1 1 1 1 1 0 0 1 1 0 0 1 1 1 1 0 0 1 1 1 1 1 1 1 1 0 0 1 1 1 1 1 1 1 1 1
0 0 1 1 0 0 0 0 0 0 1 1 1 1 0 0 0 0 0 0 1 1 0 0 0 0 1 1 1 1 1 1 0 0 1 1 1 1 0 0 0 0 0 0 1 1 0 0 0 0
0 0 0 0 1 1 1 1 1 1 0 0 1 1 1 1 1 1 0 0 0 0 1 1 1 1 1 1 1 1 0 0 1 1 0 0 1 1 0 0 1 1 0 0 1 1 0 0 0 0
0 0 1 1 0 0 0 0 1 1 1 1 0 0 1 1 0 0 0 0 1 1 1 1 1 1 0 0 0 0 1 1 1 1 0 0 1 1 1 1 0 0 0 0 1 1 1 1 1 1
1 1 1 1 1 1 0 0 1 1 0 0 1 1 0 0 1 1 0 0 1 1 1 1 0 0 1 1 1 1 0 0 0 0 1 1 0 0 0 0 0 0 1 1 1 1 1 1 0 0
0 0 0 0 1 1 0 0 0 0 0 0 1 1 1 1 1 1 0 0 1 1 0 0 0 0 0 0 1 1 1 1 1 1 0 0 1 1 1 1 0 0 1 1 0 0 1 1 0 0
1 1 0 0 1 1 1 1 1 1 1 1 1 1 1 1 0 0 1 1 0 0 0 0 1 1 0 0 1 1 1 1 1 1 1 1 1 1 1 1 0 0 1 1 0 0 0 0 1 1
1 1 1 1 1 1 1 1 1 1 1 1 1 1 0 0 1 1 1 1 1 1 1 1 0 0 0 0 1 1 1 1 1 1 0 0 1 1 0 0 1 1 1 1 0 0 1 1 1 1
0 0 1 1 1 1 1 1 0 0 1 1 0 0 0 0 1 1 1 1 0 0 1 1 1 1 1 1 1 1 1 1 1 1 1 1 0 0 1 1 1 1 1 1 1 1 0 0 0 0
1 1 1 1 0 0 0 0 1 1 0 0 1 1 1 1 1 1 0 0 1 1 1 1 0 0 1 1 1 1 1 1 0 0 1 1 1 1 1 1 1 1 0 0 1 1 1 1 0 0
0 0 0 0 1 1 0 0 0 0 0 0 0 0 0 0 0 0 1 1 1 1 1 1 1 1 0 0 0 0 0 0 0 0 1 1 1 1 0 0 0 0 0 0 1 1 0 0 0 0
1 1 0 0 1 1 0 0 1 1 0 0 1 1 0 0 1 1 0 0 1 1 1 1 0 0 1 1 1 1 0 0 1 1 0 0 0 0 1 1 0 0 0 0 1 1 1 1 1 1
1 1 0 0 0 0 1 1 0 0 0 0 0 0 1 1 1 1 1 1 1 1 0 0 0 0 1 1 1 1 0 0 1 1 0 0 1 1 1 1 1 1 1 1 0 0 0 0 1 1
1 1 1 1 0 0 1 1 1 1 0 0 0 0 0 0 1 1 0 0 0 0 1 1 0 0 1 1 0 0 0 0 0 0 1 1 1 1 1 1 1 1 0 0 1 1 1 1 1 1
0 0 1 1 0 0 0 0 0 0 0 0 0 0 1 1 0 0 1 1 0 0 0 0 1 1 1 1 0 0 0 0 1 1 1 1 0 0 1 1 1 1 0 0 1 1 0 0 0 0
1 1 1 1 1 1 1 1 0 0 0 0 1 1 1 1 0 0 1 1 0 0 0 0 0 0 1 1 0 0 0 0 1 1 1 1 1 1 0 0 1 1 0 0 0 0 1 1 0 0
0 0 1 1 1 1 0 0 0 0 1 1 1 1 1 1 0 0 0 0 0 0 0 0 1 1 0 0 0 0 0 0 1 1 1 1 0 0 1 1 1 1 1 1 0 0 0 0 0 0
1 1 1 1 0 0 1 1 0 0 1 1 1 1 1 1 1 1 0 0 0 0 0 0 0 0 1 1 0 0 1 1 1 1 1 1 0 0 1 1 0 0 1 1 0 0 1 1 1 1
0 0 1 1 1 1 1 1 0 0 1 1 0 0 1 1 1 1 0 0 0 0 1 1 0 0 0 0 0 0 0 0 1 1 1 1 0 0 1 1 0 0 0 0 1 1 1 1 0 0
1 1 0 0 1 1 1 1 1 1 1 1 1 1 1 1 0 0 1 1 0 0 0 0 1 1 1 1 1 1 1 1 1 1 1 1 1 1 1 1 1 1 0 0 1 1 1 1 1 1
1 1 1 1 0 0 0 0 1 1 0 0 0 0 1 1 0 0 1 1 1 1 0 0 1 1 0 0 0 0 1 1 0 0 0 0 0 0 1 1 1 1 1 1 0 0 1 1 1 1
0 0 1 1 1 1 0 0 0 0 0 0 0 0 0 0 1 1 0 0 0 0 1 1 1 1 0 0 1 1 1 1 1 1 1 1 1 1 0 0 0 0 0 0 0 0 1 1 1 1
1 1 1 1 0 0 1 1 0 0 0 0 1 1 1 1 1 1 1 1 1 1 1 1 1 1 0 0 1 1 0 0 1 1 0 0 0 0 1 1 0 0 1 1 0 0 1 1 1 1
0 0 0 0 1 1 0 0 1 1 0 0 1 1 0 0 0 0 1 1 1 1 0 0 0 0 0 0 1 1 1 1 0 0 1 1 0 0 1 1 1 1 0 0 0 0 0 0 0 0
1 1 1 1 1 1 1 1 1 1 1 1 1 1 0 0 0 0 0 0 1 1 1 1 1 1 0 0 1 1 0 0 1 1 0 0 0 0 1 1 1 1 1 1 0 0 1 1 1 1
1 1 1 1 0 0 0 0 1 1 0 0 0 0 0 0 1 1 1 1 1 1 0 0 1 1 1 1 1 1 1 1 1 1 0 0 0 0 0 0 1 1 0 0 0 0 0 0 0 0
1 1 1 1 1 1 0 0 1 1 0 0 1 1 1 1 0 0 1 1 0 0 0 0 1 1 1 1 1 1 1 1 1 1 1 1 1 1 1 1 1 1 1 1 0 0 1 1 1 1
1 1 0 0 1 1 1 1 0 0 1 1 1 1 0 0 1 1 0 0 0 0 0 0 1 1 1 1 0 0 0 0 0 0 1 1 1 1 0 0 1
0 0 1 1 1 1 1 1 0 0 0 0 0 0 1 1 0 0 0 0 1 1 1 1 0 0 1 1 1 1 1 1 1 1 1 1 1 1 0 0 0 0 0 0 1 1 1 1 0 0
0 0 0 0 1 1 1 1 0 0 0 0 0 0 1 1 1 1 1 1 0 0 1 1 1 1 1 1 1 1 0 0 1 1 1 1 0 0 1 1 1 1 0 0 0 0 0 0 0 0
0 0 1 1 1 1 0 0 0 0 1 1 1 1 1 1 0 0 1 1 0 0 1 1 0 0 1 1 1 1 1 1 1 1 1 1 1 1 1 1 0 0 0 0 1 1 1 1 1 1
1 1 1 1 1 1 0 0 1 1 1 1 1 1 1 1 1 1 0 0 1 1 1 1 0 0 1 1 1 1 0 0 0 0 1 1 0 0 1 1 0 0 0 0 1 1 0 0 1 1
1 1 0 0 1 1 0 0 1 1 0 0 0 0 1 1 0 0 1 1 1 1 1 1 1 1 0 0 1 1 1 1 1 1 0 0 0 0 1 1 1 1 0 0 0 0 0 0 0 0
1 1 1 1 1 1 0 0 1 1 1 1 1 1 1 1 1 1 1 1 1 1 1 1 1 1 0 0 0 0 0 0 1 1 1 1 1 1 1 1 0 0 1 1 0 0 0 0 1 1
1 1 1 1 1 1 0 0 1 1 1 1 1 1 1 1 1 1 0 0 1 1 1 1 0 0 0 0 1 1 1 1 1 1 1 1 1 1 1 1 0 0 1 1 0 0 1 1 1 1
1 1 1 1 0 0 1 1 1 1 0 0 0 0 0 0 1 1 1 1 1 1 0 0 1 1 1 1 1 1 1 1 1 1 0 0 1 1 1 1 1 1 1 1 1 1 0 0 0 0
0 0 1 1 0 0 1 1 1 1 1 1 1 1 0 0 1 1 1 1 1 1 0 0 1 1 1 1 1 1 1 1 0 0 1 1 1 1 1 1 1 1 1 1 1 1 1 1 0 0
1 1 1 1 1 1 0 0 0 0 1 1 0 0 0 0 0 0 1 1 1 1 0 0 1 1 1 1 0 0 1 1 0 0 1 1 0 0 0 0 0 0 1 1 1 1 1 1 1 1
1 1 0 0 1 1 1 1 1 1 0 0 1 1 1 1 1 1 0 0 0 0 0 0 1 1 0 0 0 0 0 0 0 0 0 0 1 1 1 1 0 0 1 1 0 0 1 1 0 0
1 1 0 0 1 1 1 1 0 0 1 1 0 0 0 0 1 1 1 1 1 1 0 0 1 1 0 0 0 0 1 1 1 1 0 0 1 1 1 1 0 0 0 0 0 0 1 1 0 0
1 1 1 1 0 0 1 1 0 0 1 1 1 1 0 0 1 1 0 0 0 0 0 0 1 1 1 1 0 0 0 0 0 0 1 1 0 0 0 0 1 1 1 1 0 0 1 1 0 0
1 1 0 0 1 1 0 0 0 0 1 1 0 0 0 0 0 0 1 1 0 0 0 0 1 1 1 1 0 0 0 0 1 1 1 1 0 0 0 0 0 0 1 1 0 0 0 0 1 1
0 0 1 1 1 1 1 1 0 0 1 1 1 1 0 0 0 0 1 1 1 1 0 0 0 0 1 1 0 0 1 1 1 1 0 0 1 1 0 0 1 1 0 0 1 1 0 0 0 0
1 1 1 1 1 1 1 1 0 0 0 0 1 1 0 0 0 0 0 0 1 1 1 1 0 0 1 1 1 1 1 1 0 0 1 1 1 1 1 1 0 0 1 1 0 0 1 1 0 0
1 1 1 1 1 1 0 0 0 0 1 1 1 1 0 0 1 1 0 0 0 0 1 1 0 0 1 1 1 1 1 1 1 1 1 1 1 1 1 1 1 1 1 1 0 0 1 1 0 0
1 1 1 1 1 1 0 0 1 1 1 1 1 1 1 1 0 0 1 1 1 1 1 1 0 0 0 0 1 1 0 0 1 1 1 1 1 1 1 1 1 1 0 0 0 0 1 1 1 1
1 1 1 1 1 1 0 0 1 1 1 1 0 0 0 0 0 0 1 1 1 1 0 0 1 1 1 1 1 1 0 0 1 1 1 1 0 0 0 0 0 0 0 0 0 0 0 0 1 1
1 1 1 1 1 1 1 1 1 1 0 0 1 1 0 0 0 0 1 1 0 0 1 1 1 1 0 0 1 1 1 1 0 0 0 0 1 1 1 1 1 1 0 0 1 1 0 0 1 1
1 1 1 1 1 1 0 0 0 0 1 1 1 1 1 1 1 1 0 0 1 1 1 1 1 1 1 1 0 0 0 0 1 1 0 0 1 1 0 0 1 1 1 1 1 1 0 0 1 1
0 0 0 0 0 0 0 0 0 0 0 0 1 1 0 0 1 1 1 1 1 1 0 0 1 1 1 1 1 1 0 0 0 0 1 1 1 1 1 1 0 0 1 1 1 1 0 0 0 0
1 1 1 1 1 1 1 1 1 1 1 1 1 1 0 0 1 1 1 1 1 1 0 0 0 0 1 1 1 1 1 1 1 1 0 0 1 1 1 1 1 1 0 0 0 0 1 1 1 1
0 0 0 0 1 1 1 1 0 0 1 1 1 1 0 0 0 0 1 1 1 1 0 0 1 1 0 0 1 1 0 0 1 1 1 1 1 1 0 0 0 0 1 1 0 0 1 1 0 0
1 1 1 1 0 0 1 1 1 1 1 1 0 0 1 1 1 1 1 1 1 1 1 1 1 1 1 1 1 1 1 1 0 0 1 1 1 1 0 0 0 0 0 0 1 1 1 1 0 0
1 1 1 1 1 1 0 0 0 0 0 0 1 1 0 0 0 0 1 1 0 0 0 0 1 1 1 1 1 1 1 1 1 1 0 0 1 1 1 1 1 1 0 0 1 1 1 1 0 0
0 0 1 1 1 1 1 1 1 1 1 1 1 1 0 0 0 0 0 0 1 1 0 0 0 0 0 0 1 1 1 1 1 1 1 1 1 1 1 1 1
0 0 1 1 0 0 0 0 1 1 1 1 0 0 0 0 0 0 0 0 0 0 1 1 0 0 0 0 1 1 1 1 1 1 0 0 0 0 0 0 0 0 0 0 1 1 0 0 1 1
0 0 0 0 1 1 1 1 0 0 0 0 1 1 1 1 1 1 0 0 1 1 1 1 0 0 1 1 0 0 0 0 1 1 1 1 0 0 1 1 1 1 0 0 1 1 0 0 0 0
0 0 1 1 1 1 0 0 1 1 1 1 1 1 0 0 0 0 1 1 1 1 1 1 1 1 1 1 0 0 1 1 1 1 1 1 1 1 1 1 0 0 0 0 1 1 1 1 1 1
1 1 1 1 1 1 1 1 0 0 1 1 1 1 1 1 1 1 0 0 1 1 1 1 1 1 1 1 1 1 0 0 0 0 1 1 0 0 1 1 1 1 1 1 1 1 1 1 1 1
0 0 0 0 1 1 0 0 0 0 0 0 0 0 1 1 1 1 1 1 0 0 1 1 1 1 1 1 1 1 1 1 1 1 1 1 1 1 1 1 1 1 0 0 0 0 0 0 0 0
0 0 0 0 1 1 1 1 1 1 1 1 1 1 0 0 0 0 1 1 0 0 0 0 0 0 0 0 0 0 1 1 1 1 0 0 1 1 1 1 0 0 0 0 1 1 1 1 0 0
1 1 1 1 1 1 0 0 0 0 1 1 1 1 0 0 1 1 0 0 1 1 1 1 0 0 0 0 1 1 1 1 1 1 0 0 1 1 1 1 1 1 1 1 0 0 1 1 1 1
1 1 1 1 0 0 0 0 1 1 1 1 1 1 1 1 0 0 1 1 1 1 0 0 1 1 1 1 1 1 0 0 0 0 1 1 1 1 1 1 0 0 0 0 1 1 0 0 0 0
1 1 0 0 0 0 0 0 1 1 0 0 1 1 0 0 1 1 1 1 1 1 1 1 1 1 1 1 0 0 1 1 0 0 1 1 1 1 1 1 0 0 0 0 1 1 1 1 0 0
1 1 1 1 1 1 0 0 0 0 0 0 0 0 1 1 0 0 1 1 1 1 1 1 1 1 1 1 1 1 1 1 0 0 0 0 0 0 0 0 0 0 1 1 1 1 1 1 1 1
0 0 0 0 0 0 1 1 1 1 0 0 0 0 1 1 1 1 0 0 0 0 1 1 1 1 1 1 0 0 0 0 0 0 1 1 1 1 0 0 1 1 1 1 1 1 1 1 0 0
1 1 1 1 1 1 1 1 0 0 0 0 0 0 0 0 0 0 1 1 0 0 0 0 0 0 1 1 0 0 0 0 1 1 0 0 1 1 0 0 0 0 1 1 0 0 1 1 0 0
1 1 1 1 0 0 1 1 1 1 0 0 0 0 0 0 1 1 1 1 0 0 0 0 1 1 1 1 0 0 0 0 1 1 1 1 1 1 1 1 1 1 1 1 1 1 1 1 1 1
1 1 0 0 1 1 0 0 0 0 0 0 1 1 1 1 1 1 1 1 1 1 1 1 0 0 1 1 0 0 1 1 1 1 0 0 0 0 1 1 0 0 1 1 1 1 0 0 1 1
0 0 0 0 1 1 1 1 1 1 1 1 1 1 1 1 1 1 1 1 1 1 0 0 0 0 0 0 0 0 1 1 1 1 0 0 1 1 0 0 1 1 0 0 0 0 0 0 0 0
1 1 1 1 1 1 0 0 0 0 0 0 1 1 1 1 0 0 0 0 0 0 1 1 0 0 1 1 1 1 1 1 0 0 0 0 0 0 1 1 0 0 0 0 0 0 1 1 0 0
1 1 1 1 1 1 0 0 0 0 1 1 1 1 0 0 1 1 0 0 0 0 0 0 0 0 1 1 0 0 0 0 0 0 1 1 0 0 1 1 1 1 1 1 1 1 1 1 0 0
1 1 1 1 1 1 1 1 1 1 1 1 1 1 0 0 1 1 0 0 0 0 0 0 1 1 0 0 1 1 1 1 0 0 1 1 1 1 1 1 0 0 0 0 1 1 0 0 0 0
1 1 0 0 1 1 0 0 1 1 1 1 1 1 0 0 0 0 0 0 1 1 1 1 0 0 0 0 1 1 0 0 1 1 0 0 1 1 1 1 1 1 0 0 1 1 0 0 0 0
1 1 1 1 0 0 0 0 0 0 0 0 0 0 0 0 1 1 1 1 0 0 1 1 0 0 1 1 1 1 1 1 1 1 0 0 1 1 0 0 0 0 0 0 1 1 0 0 1 1
0 0 0 0 1 1 0 0 0 0 0 0 1 1 1 1 0 0 0 0 1 1 0 0 0 0 1 1 0 0 0 0 1 1 1 1 1 1 0 0 1 1 1 1 0 0 1 1 1 1
0 0 0 0 0 0 1 1 1 1 0 0 1 1 0 0 1 1 1 1 1 1 1 1 1 1 1 1 1 1 0 0 0 0 1 1 0 0 1 1 0 0 0 0 1 1 0 0 0 0
1 1 1 1 0 0 1 1 0 0 1 1 0 0 1 1 1 1 1 1 1 1 1 1 0 0 1 1 0 0 0 0 1 1 1 1 0 0 0 0 0 0 0 0 1 1 1 1 1 1
0 0 1 1 1 1 0 0 1 1 1 1 0 0 0 0 0 0 1 1 1 1 0 0 1 1 0 0 1 1 0 0 1 1 1 1 1 1 1 1 1 1 1 1 0 0 0 0 1 1
1 1 0 0 0 0 1 1 1 1 1 1 0 0 0 0 1 1 1 1 1 1 0 0 1 1 1 1 1 1 1 1 1 1 1 1 0 0 0 0 0 0 1 1 1 1 1 1 0 0
1 1 1 1 1 1 0 0 1 1 0 0 1 1 0 0 0 0 0 0 0 0 1 1 1 1 1 1 0 0 1 1 1 1 0 0 1 1 1 1 1 1 1 1 1 1 1 1 1 1
1 1 0 0 1 1 1 1 1 1 1 1 0 0 0 0 0 0 1 1 0 0 0 0 1 1 1 1 0 0 1 1 0 0 1 1 1 1 1 1 1
0 0 1 1 0 0 0 0 1 1 1 1 1 1 0 0 0 0 0 0 0 0 1 1 0 0 0 0 1 1 1 1 1 1 0 0 0 0 0 0 0 0 1 1 1 1 0 0 1 1
0 0 1 1 1 1 0 0 1 1 0 0 1 1 1 1 1 1 0 0 1 1 1 1 0 0 0 0 0 0 0 0 1 1 1 1 0 0 0 0 1 1 1 1 1 1 0 0 0 0
0 0 1 1 1 1 0 0 0 0 1 1 1 1 0 0 0 0 1 1 1 1 1 1 1 1 1 1 1 1 0 0 1 1 0 0 1 1 1 1 0 0 1 1 1 1 1 1 1 1
1 1 1 1 1 1 0 0 0 0 1 1 1 1 0 0 1 1 0 0 1 1 1 1 1 1 1 1 1 1 0 0 0 0 1 1 1 1 1 1 0 0 1 1 1 1 1 1 0 0
0 0 0 0 1 1 0 0 1 1 1 1 0 0 0 0 0 0 1 1 0 0 0 0 1 1 1 1 1 1 1 1 1 1 1 1 1 1 1 1 0 0 0 0 0 0 1 1 0 0
0 0 0 0 1 1 1 1 1 1 0 0 1 1 0 0 0 0 1 1 0 0 1 1 0 0 1 1 0 0 1 1 1 1 1 1 0 0 0 0 0 0 0 0 1 1 0 0 1 1
0 0 1 1 1 1 0 0 0 0 0 0 0 0 0 0 1 1 1 1 1 1 1 1 0 0 0 0 1 1 1 1 0 0 0 0 1 1 1 1 1 1 0 0 0 0 1 1 1 1
1 1 0 0 0 0 0 0 1 1 0 0 1 1 1 1 1 1 1 1 0 0 0 0 1 1 1 1 1 1 0 0 0 0 1 1 1 1 1 1 1 1 1 1 1 1 0 0 0 0
0 0 0 0 1 1 0 0 1 1 0 0 0 0 0 0 1 1 0 0 1 1 1 1 0 0 1 1 0 0 1 1 0 0 1 1 1 1 1 1 1 1 0 0 0 0 1 1 0 0
1 1 1 1 1 1 0 0 0 0 0 0 0 0 0 0 0 0 1 1 1 1 1 1 1 1 0 0 0 0 1 1 0 0 0 0 0 0 0 0 0 0 1 1 0 0 1 1 1 1
0 0 0 0 0 0 1 1 1 1 0 0 1 1 1 1 1 1 0 0 0 0 0 0 1 1 1 1 1 1 0 0 0 0 1 1 1 1 0 0 1 1 0 0 1 1 1 1 1 1
0 0 0 0 1 1 1 1 0 0 0 0 0 0 0 0 0 0 1 1 1 1 0 0 1 1 1 1 0 0 1 1 1 1 0 0 1 1 1 1 0 0 1 1 0 0 1 1 0 0
1 1 1 1 0 0 1 1 0 0 0 0 0 0 1 1 1 1 1 1 0 0 1 1 1 1 1 1 0 0 0 0 1 1 1 1 1 1 1 1 1 1 1 1 0 0 1 1 1 1
1 1 0 0 1 1 0 0 0 0 0 0 0 0 1 1 0 0 1 1 1 1 1 1 1 1 1 1 0 0 1 1 0 0 0 0 0 0 0 0 1 1 1 1 0 0 0 0 1 1
1 1 0 0 1 1 1 1 1 1 1 1 1 1 1 1 0 0 0 0 1 1 0 0 0 0 0 0 0 0 1 1 0 0 1 1 1 1 1 1 0 0 1 1 0 0 0 0 0 0
1 1 0 0 1 1 0 0 0 0 0 0 0 0 0 0 0 0 0 0 0 0 0 0 0 0 1 1 1 1 1 1 0 0 1 1 0 0 1 1 0 0 0 0 0 0 1 1 1 1
1 1 1 1 1 1 0 0 0 0 1 1 0 0 0 0 1 1 0 0 0 0 0 0 0 0 1 1 0 0 0 0 1 1 1 1 1 1 1 1 0 0 1 1 1 1 1 1 1 1
1 1 1 1 1 1 1 1 0 0 1 1 0 0 1 1 1 1 1 1 0 0 1 1 0 0 0 0 1 1 1 1 0 0 1 1 1 1 1 1 0 0 0 0 0 0 0 0 0 0
1 1 0 0 1 1 0 0 1 1 1 1 1 1 0 0 0 0 0 0 1 1 0 0 0 0 1 1 1 1 0 0 1 1 0 0 0 0 1 1 1 1 0 0 1 1 0 0 0 0
1 1 0 0 0 0 1 1 0 0 0 0 0 0 0 0 1 1 1 1 0 0 1 1 1 1 0 0 1 1 1 1 1 1 0 0 1 1 0 0 0 0 0 0 1 1 0 0 0 0
0 0 0 0 1 1 0 0 0 0 1 1 1 1 1 1 0 0 0 0 1 1 0 0 0 0 1 1 0 0 0 0 1 1 1 1 1 1 0 0 1 1 1 1 1 1 1 1 1 1
1 1 0 0 0 0 1 1 0 0 1 1 1 1 0 0 1 1 1 1 1 1 0 0 1 1 1 1 1 1 0 0 0 0 1 1 0 0 1 1 0 0 0 0 1 1 0 0 1 1
1 1 1 1 1 1 1 1 0 0 1 1 0 0 0 0 1 1 1 1 1 1 1 1 1 1 0 0 0 0 1 1 0 0 1 1 0 0 0 0 0 0 0 0 1 1 1 1 1 1
1 1 1 1 1 1 0 0 1 1 0 0 0 0 0 0 0 0 0 0 1 1 0 0 1 1 0 0 1 1 0 0 1 1 1 1 1 1 1 1 0 0 1 1 0 0 0 0 0 0
1 1 1 1 0 0 0 0 1 1 1 1 0 0 0 0 1 1 1 1 1 1 0 0 1 1 1 1 1 1 1 1 0 0 1 1 1 1 0 0 0 0 1 1 1 1 1 1 0 0
1 1 1 1 1 1 0 0 0 0 0 0 1 1 0 0 1 1 1 1 1 1 0 0 1 1 1 1 0 0 1 1 1 1 1 1 1 1 1 1 1 1 1 1 0 0 1 1 1 1
0 0 0 0 1 1 1 1 0 0 1 1 0 0 0 0 0 0 1 1 0 0 0 0 1 1 1 1 0 0 1 1 0 0 1 1 1 1 1 1 1
0 0 1 1 1 1 0 0 1 1 0 0 1 1 0 0 0 0 1 1 0 0 1 1 0 0 1 1 1 1 1 1 1 1 0 0 0 0 1 1 0 0 0 0 1 1 1 1 0 0
0 0 0 0 0 0 1 1 0 0 0 0 1 1 0 0 1 1 1 1 1 1 1 1 1 1 1 1 0 0 0 0 0 0 1 1 0 0 1 1 1 1 0 0 1 1 0 0 0 0
0 0 1 1 1 1 0 0 1 1 1 1 1 1 1 1 0 0 1 1 1 1 0 0 1 1 0 0 0 0 1 1 0 0 1 1 1 1 1 1 0 0 0 0 1 1 0 0 0 0
1 1 1 1 1 1 0 0 0 0 1 1 1 1 0 0 1 1 1 1 1 1 1 1 1 1 0 0 1 1 0 0 0 0 1 1 0 0 1 1 1 1 1 1 1 1 1 1 1 1
0 0 0 0 1 1 0 0 0 0 1 1 0 0 0 0 0 0 1 1 0 0 0 0 1 1 1 1 0 0 0 0 0 0 1 1 1 1 1 1 1 1 0 0 1 1 0 0 0 0
1 1 0 0 0 0 0 0 1 1 1 1 1 1 0 0 0 0 1 1 0 0 1 1 0 0 0 0 0 0 1 1 1 1 0 0 0 0 0 0 0 0 1 1 1 1 0 0 0 0
1 1 1 1 0 0 1 1 1 1 1 1 1 1 1 1 1 1 1 1 1 1 0 0 0 0 0 0 1 1 1 1 1 1 0 0 1 1 1 1 1 1 1 1 0 0 1 1 1 1
1 1 1 1 0 0 1 1 1 1 0 0 1 1 1 1 0 0 1 1 1 1 1 1 1 1 1 1 1 1 0 0 0 0 0 0 1 1 1 1 0 0 1 1 1 1 0 0 0 0
0 0 0 0 0 0 0 0 1 1 0 0 0 0 0 0 1 1 0 0 1 1 0 0 0 0 1 1 1 1 0 0 1 1 1 1 1 1 1 1 1 1 0 0 1 1 0 0 0 0
1 1 1 1 0 0 0 0 0 0 0 0 1 1 1 1 0 0 1 1 1 1 1 1 1 1 0 0 1 1 0 0 1 1 1 1 0 0 1 1 0 0 1 1 1 1 1 1 1 1
0 0 0 0 0 0 1 1 1 1 0 0 0 0 1 1 1 1 0 0 0 0 0 0 1 1 1 1 1 1 0 0 1 1 1 1 1 1 0 0 1 1 0 0 1 1 1 1 0 0
1 1 1 1 1 1 1 1 0 0 1 1 0 0 0 0 1 1 1 1 1 1 0 0 0 0 0 0 0 0 0 0 1 1 0 0 0 0 1 1 0 0 1 1 0 0 1 1 0 0
1 1 1 1 0 0 1 1 1 1 1 1 0 0 0 0 1 1 1 1 0 0 0 0 1 1 1 1 1 1 0 0 0 0 1 1 0 0 0 0 1 1 1 1 1 1 1 1 1 1
1 1 1 1 1 1 1 1 1 1 0 0 0 0 1 1 0 0 1 1 1 1 0 0 1 1 0 0 0 0 1 1 1 1 1 1 0 0 1 1 1 1 1 1 0 0 0 0 1 1
1 1 1 1 1 1 1 1 1 1 1 1 1 1 1 1 0 0 0 0 1 1 0 0 1 1 1 1 1 1 1 1 0 0 0 0 1 1 0 0 1 1 0 0 0 0 1 1 1 1
1 1 1 1 1 1 0 0 0 0 0 0 1 1 0 0 1 1 0 0 1 1 0 0 0 0 0 0 0 0 1 1 0 0 0 0 0 0 0 0 1 1 0 0 0 0 1 1 0 0
1 1 0 0 0 0 1 1 0 0 1 1 1 1 0 0 1 1 0 0 0 0 0 0 0 0 1 1 1 1 0 0 0 0 1 1 0 0 1 1 1 1 1 1 1 1 1 1 0 0
1 1 1 1 1 1 1 1 1 1 1 1 0 0 1 1 0 0 1 1 0 0 0 0 1 1 0 0 1 1 0 0 0 0 1 1 1 1 1 1 0 0 1 1 0 0 1 1 0 0
1 1 1 1 1 1 0 0 1 1 1 1 1 1 0 0 1 1 0 0 1 1 1 1 0 0 0 0 1 1 0 0 1 1 1 1 1 1 1 1 1 1 0 0 1 1 0 0 0 0
0 0 1 1 1 1 0 0 1 1 0 0 1 1 1 1 0 0 1 1 1 1 1 1 0 0 0 0 1 1 1 1 1 1 1 1 1 1 1 1 1 1 0 0 1 1 1 1 1 1
0 0 1 1 1 1 0 0 0 0 1 1 1 1 1 1 1 1 0 0 1 1 0 0 1 1 1 1 1 1 0 0 1 1 1 1 1 1 0 0 1 1 1 1 1 1 1 1 1 1
1 1 0 0 1 1 1 1 1 1 0 0 1 1 0 0 1 1 1 1 1 1 0 0 1 1 1 1 1 1 0 0 0 0 1 1 1 1 0 0 0 0 0 0 1 1 0 0 1 1
1 1 1 1 1 1 0 0 1 1 1 1 1 1 1 1 0 0 1 1 1 1 0 0 0 0 0 0 0 0 1 1 1 1 0 0 0 0 0 0 1 1 1 1 0 0 1 1 1 1
0 0 1 1 1 1 1 1 1 1 1 1 1 1 0 0 0 0 0 0 1 1 0 0 1 1 0 0 1 1 0 0 1 1 0 0 0 0 1 1 0 0 1 1 0 0 1 1 1 1
1 1 1 1 1 1 0 0 1 1 1 1 0 0 0 0 1 1 1 1 1 1 1 1 1 1 1 1 1 1 1 1 1 1 1 1 0 0 0 0 1 1 1 1 1 1 1 1 0 0
1 1 1 1 1 1 0 0 1 1 0 0 1 1 1 1 0 0 0 0 0 0 1 1 1 1 1 1 1 1 1 1 1 1 0 0 1 1 1 1 1 1 1 1 0 0 1 1 1 1
1 1 1 1 1 1 1 1 0 0 1 1 1 1 0 0 1 1 0 0 0 0 1 1 1 1 1 1 1 1 1 1 1 1 1 1 1 1 1 1 1
0 0 1 1 1 1 0 0 1 1 1 1 1 1 0 0 0 0 0 0 1 1 1 1 0 0 1 1 1 1 1 1 0 0 0 0 0 0 0 0 0 0 1 1 1 1 1 1 0 0
0 0 0 0 1 1 0 0 0 0 0 0 1 1 1 1 1 1 0 0 1 1 1 1 0 0 1 1 0 0 0 0 1 1 0 0 0 0 0 0 1 1 0 0 1 1 0 0 0 0
0 0 1 1 1 1 0 0 1 1 1 1 0 0 0 0 0 0 1 1 1 1 1 1 1 1 1 1 0 0 0 0 1 1 1 1 1 1 1 1 0 0 0 0 1 1 1 1 0 0
1 1 1 1 1 1 1 1 0 0 1 1 1 1 1 1 1 1 0 0 1 1 1 1 1 1 1 1 1 1 1 1 0 0 1 1 0 0 1 1 0 0 1 1 1 1 0 0 1 1
0 0 1 1 1 1 0 0 1 1 0 0 0 0 0 0 1 1 1 1 0 0 0 0 1 1 1 1 1 1 1 1 0 0 1 1 0 0 1 1 1 1 0 0 1 1 1 1 0 0
1 1 0 0 0 0 0 0 1 1 1 1 1 1 1 1 0 0 1 1 0 0 0 0 0 0 0 0 0 0 1 1 1 1 0 0 0 0 1 1 1 1 1 1 1 1 1 1 0 0
1 1 1 1 0 0 1 1 0 0 1 1 1 1 1 1 1 1 0 0 1 1 1 1 0 0 0 0 0 0 1 1 1 1 1 1 1 1 1 1 1 1 1 1 0 0 1 1 1 1
1 1 0 0 0 0 1 1 0 0 1 1 1 1 0 0 0 0 1 1 0 0 1 1 1 1 0 0 1 1 0 0 0 0 1 1 1 1 1 1 0 0 1 1 1 1 0 0 0 0
1 1 0 0 0 0 0 0 1 1 0 0 1 1 1 1 1 1 0 0 1 1 0 0 0 0 0 0 0 0 1 1 0 0 1 1 1 1 1 1 0 0 0 0 1 1 0 0 0 0
1 1 1 1 1 1 0 0 0 0 1 1 0 0 1 1 0 0 1 1 1 1 1 1 1 1 0 0 1 1 1 1 0 0 1 1 0 0 0 0 1 1 1 1 0 0 0 0 1 1
0 0 0 0 0 0 1 1 0 0 0 0 1 1 0 0 1 1 0 0 0 0 0 0 1 1 1 1 1 1 0 0 1 1 1 1 1 1 0 0 1 1 1 1 1 1 1 1 0 0
1 1 0 0 1 1 1 1 0 0 1 1 0 0 0 0 1 1 1 1 1 1 0 0 0 0 1 1 0 0 0 0 1 1 0 0 1 1 1 1 0 0 1 1 0 0 1 1 0 0
1 1 1 1 0 0 0 0 1 1 0 0 0 0 1 1 1 1 1 1 0 0 1 1 1 1 1 1 0 0 0 0 0 0 1 1 1 1 0 0 1 1 1 1 1 1 1 1 1 1
1 1 1 1 1 1 0 0 1 1 0 0 0 0 1 1 0 0 1 1 1 1 0 0 0 0 1 1 0 0 1 1 1 1 0 0 0 0 1 1 1 1 1 1 1 1 0 0 1 1
1 1 1 1 1 1 0 0 0 0 1 1 1 1 0 0 0 0 0 0 0 0 0 0 0 0 1 1 1 1 0 0 1 1 1 1 0 0 0 0 1 1 0 0 0 0 1 1 1 1
0 0 1 1 0 0 0 0 0 0 0 0 0 0 1 1 0 0 0 0 0 0 0 0 0 0 1 1 1 1 1 1 1 1 0 0 0 0 0 0 1 1 1 1 0 0 0 0 0 0
0 0 0 0 0 0 1 1 0 0 1 1 1 1 0 0 0 0 0 0 1 1 0 0 1 1 1 1 0 0 0 0 0 0 1 1 0 0 0 0 0 0 1 1 1 1 1 1 0 0
1 1 1 1 1 1 1 1 0 0 1 1 1 1 0 0 0 0 1 1 0 0 1 1 0 0 0 0 0 0 1 1 1 1 1 1 0 0 1 1 0 0 1 1 1 1 1 1 0 0
1 1 0 0 1 1 1 1 0 0 1 1 0 0 0 0 0 0 0 0 1 1 1 1 0 0 0 0 1 1 0 0 0 0 1 1 1 1 1 1 1 1 0 0 0 0 0 0 0 0
1 1 1 1 0 0 0 0 1 1 0 0 1 1 0 0 1 1 1 1 1 1 1 1 0 0 0 0 1 1 1 1 0 0 0 0 1 1 0 0 1 1 0 0 1 1 0 0 1 1
0 0 0 0 1 1 0 0 0 0 1 1 1 1 1 1 0 0 0 0 1 1 0 0 1 1 1 1 1 1 0 0 1 1 1 1 1 1 0 0 1 1 0 0 0 0 1 1 1 1
1 1 0 0 1 1 1 1 1 1 1 1 1 1 0 0 1 1 1 1 1 1 0 0 1 1 1 1 1 1 0 0 0 0 1 1 0 0 1 1 1 1 0 0 1 1 0 0 0 0
1 1 1 1 1 1 0 0 1 1 1 1 1 1 1 1 1 1 1 1 1 1 0 0 0 0 0 0 1 1 1 1 1 1 1 1 0 0 1 1 0 0 1 1 0 0 1 1 1 1
1 1 1 1 1 1 1 1 1 1 1 1 0 0 0 0 0 0 0 0 1 1 0 0 1 1 0 0 1 1 0 0 1 1 1 1 1 1 0 0 1 1 1 1 0 0 0 0 1 1
1 1 1 1 1 1 0 0 1 1 0 0 0 0 0 0 1 1 1 1 1 1 0 0 1 1 1 1 1 1 1 1 1 1 1 1 0 0 0 0 1 1 1 1 1 1 1 1 0 0
1 1 1 1 1 1 0 0 1 1 0 0 1 1 0 0 0 0 0 0 0 0 0 0 1 1 1 1 1 1 1 1 1 1 0 0 1 1 1 1 1 1 1 1 1 1 1 1 1 1
1 1 1 1 1 1 1 1 0 0 1 1 0 0 0 0 0 0 1 1 0 0 0 0 1 1 0 0 1 1 1 1 1 1 1 1 1 1 0 0 1
0 0 1 1 1 1 0 0 1 1 0 0 1 1 0 0 0 0 0 0 1 1 1 1 0 0 1 1 1 1 1 1 0 0 1 1 0 0 1 1 1 1 0 0 1 1 0 0 0 0
0 0 0 0 1 1 1 1 0 0 1 1 0 0 1 1 0 0 0 0 0 0 1 1 0 0 1 1 1 1 0 0 1 1 1 1 1 1 1 1 1 1 0 0 0 0 0 0 1 1
0 0 1 1 0 0 0 0 0 0 1 1 1 1 1 1 0 0 1 1 0 0 1 1 0 0 1 1 1 1 1 1 0 0 1 1 1 1 1 1 0 0 1 1 1 1 1 1 1 1
1 1 1 1 0 0 0 0 1 1 1 1 1 1 1 1 1 1 0 0 1 1 1 1 0 0 1 1 1 1 1 1 0 0 1 1 0 0 0 0 0 0 0 0 0 0 0 0 0 0
1 1 0 0 1 1 0 0 1 1 1 1 0 0 1 1 0 0 1 1 1 1 0 0 0 0 1 1 1 1 1 1 1 1 0 0 0 0 1 1 1 1 0 0 0 0 1 1 1 1
1 1 0 0 1 1 0 0 1 1 1 1 1 1 0 0 1 1 1 1 1 1 1 1 0 0 1 1 0 0 0 0 1 1 1 1 1 1 1 1 0 0 1 1 0 0 0 0 1 1
1 1 1 1 1 1 0 0 1 1 1 1 0 0 0 0 1 1 1 1 1 1 1 1 1 1 1 1 1 1 1 1 1 1 1 1 1 1 0 0 0 0 1 1 0 0 1 1 1 1
1 1 1 1 0 0 1 1 1 1 1 1 1 1 1 1 0 0 0 0 1 1 1 1 1 1 1 1 1 1 1 1 1 1 0 0 1 1 1 1 0 0 1 1 1 1 0 0 0 0
0 0 1 1 1 1 1 1 1 1 1 1 0 0 0 0 1 1 0 0 1 1 1 1 0 0 1 1 1 1 0 0 0 0 0 0 1 1 0 0 0 0 0 0 1 1 1 1 0 0
0 0 1 1 1 1 0 0 0 0 1 1 0 0 0 0 0 0 1 1 1 1 1 1 1 1 0 0 1 1 1 1 0 0 1 1 0 0 0 0 0 0 1 1 1 1 1 1 1 1
1 1 0 0 1 1 1 1 1 1 0 0 0 0 1 1 0 0 1 1 1 1 0 0 1 1 1 1 1 1 0 0 1 1 1 1 1 1 0 0 1 1 1 1 1 1 1 1 0 0
1 1 0 0 1 1 1 1 0 0 1 1 0 0 0 0 0 0 1 1 1 1 1 1 1 1 1 1 0 0 1 1 1 1 1 1 1 1 1 1 1 1 1 1 0 0 0 0 0 0
1 1 1 1 0 0 0 0 1 1 1 1 0 0 0 0 0 0 0 0 0 0 0 0 1 1 1 1 0 0 0 0 0 0 1 1 1 1 1 1 1 1 1 1 0 0 1 1 0 0
1 1 0 0 1 1 0 0 0 0 0 0 0 0 0 0 0 0 1 1 1 1 0 0 1 1 1 1 0 0 1 1 1 1 1 1 0 0 0 0 1 1 0 0 0 0 0 0 1 1
1 1 1 1 1 1 1 1 0 0 1 1 1 1 1 1 0 0 1 1 1 1 0 0 0 0 0 0 0 0 1 1 1 1 0 0 1 1 0 0 1 1 0 0 1 1 0 0 0 0
1 1 1 1 1 1 0 0 0 0 0 0 1 1 0 0 1 1 0 0 1 1 0 0 0 0 1 1 1 1 1 1 0 0 1 1 1 1 0 0 0 0 1 1 0 0 1 1 1 1
1 1 0 0 0 0 1 1 0 0 1 1 1 1 1 1 1 1 0 0 0 0 0 0 0 0 1 1 1 1 1 1 0 0 1 1 1 1 1 1 1 1 1 1 0 0 1 1 1 1
1 1 1 1 1 1 1 1 1 1 1 1 0 0 0 0 1 1 1 1 0 0 1 1 0 0 0 0 1 1 0 0 1 1 1 1 1 1 1 1 0 0 0 0 0 0 0 0 1 1
0 0 1 1 1 1 0 0 1 1 1 1 1 1 1 1 0 0 1 1 1 1 0 0 1 1 0 0 1 1 1 1 1 1 1 1 0 0 1 1 1 1 0 0 1 1 0 0 1 1
1 1 1 1 1 1 1 1 1 1 0 0 0 0 1 1 0 0 1 1 0 0 1 1 1 1 0 0 0 0 1 1 1 1 1 1 1 1 1 1 1 1 0 0 1 1 1 1 1 1
1 1 1 1 0 0 0 0 0 0 1 1 1 1 1 1 1 1 0 0 1 1 1 1 0 0 1 1 1 1 0 1 0 0 1 1 1 1 0 0 1 1 1 1 0 0 1 1 1 1
0 0 0 0 0 0 0 0 0 0 1 1 1 1 1 1 0 0 1 1 0 0 0 0 0 0 0 0 1 1 0 0 0 0 1 1 0 0 1 1 0 0 1 1 0 0 0 0 1 1
0 0 0 0 0 0 0 0 1 1 1 1 0 0 0 0 1 1 1 1 1 1 1 1 1 1 0 0 0 0 1 1 0 0 1 1 1 1 1 1 0 0 0 0 0 0 0 0 1 1
0 0 1 1 1 1 1 1 0 0 1 1 1 1 1 1 0 0 0 0 1 1 1 1 1 1 1 1 1 1 0 0 1 1 1 1 1 1 0 0 0 0 0 0 0 0 1 1 0 0
1 1 1 1 1 1 1 1 1 1 0 0 1 1 1 1 1 1 1 1 1 1 1 1 1 1 1 1 0 0 1 1 0 0 1 1 1 1 0 0 0 0 1 1 1 1 1 1 0 0
0 0 1 1 1 1 0 0 1 1 0 0 1 1 0 0 1 1 1 1 0 0 1 1 1 1 1 1 0 0 1 1 1 1 0 0 1 1 0 0 1 1 1 1 0 0 1 1 1 1
0 0 0 0 1 1 1 1 0 0 1 1 1 1 0 0 1 1 0 0 1 1 1 1 1 1 0 0 1 1 0 0 1 1 1 1 1 1 1 1 1
1 1 1 1 0 0 0 0 1 1 0 0 1 1 0 0 0 0 0 0 1 1 1 1 1 1 0 0 1 1 1 1 1 1 0 0 0 0 0 0 0 0 1 1 1 1 0 0 1 1
0 0 0 0 1 1 1 1 0 0 1 1 0 0 1 1 1 1 1 1 1 1 1 1 1 1 0 0 0 0 0 0 1 1 0 0 1 1 1 1 1 1 0 0 1 1 0 0 0 0
0 0 1 1 0 0 0 0 1 1 1 1 0 0 0 0 0 0 1 1 1 1 1 1 1 1 1 1 0 0 1 1 1 1 1 1 1 1 1 1 0 0 0 0 1 1 0 0 1 1
1 1 1 1 0 0 0 0 1 1 1 1 1 1 0 0 1 1 0 0 1 1 1 1 1 1 1 1 1 1 0 0 1 1 1 1 0 0 0 0 0 0 0 0 0 0 1 1 1 1
0 0 0 0 1 1 0 0 1 1 0 0 0 0 1 1 0 0 1 1 1 1 0 0 0 0 0 0 1 1 1 1 1 1 1 1 0 0 1 1 0 0 0 0 0 0 0 0 0 0
0 0 0 0 1 1 0 0 1 1 1 1 1 1 1 1 1 1 1 1 0 0 0 0 0 0 0 0 0 0 1 1 1 1 1 1 1 1 1 1 0 0 0 0 1 1 1 1 1 1
1 1 1 1 1 1 0 0 1 1 1 1 1 1 1 1 1 1 1 1 1 1 0 0 0 0 0 0 0 0 1 1 1 1 1 1 1 1 0 0 0 0 1 1 0 0 1 1 1 1
1 1 1 1 0 0 1 1 1 1 0 0 0 0 0 0 0 0 1 1 1 1 1 1 1 1 1 1 1 1 1 1 1 1 0 0 1 1 1 1 1 1 1 1 1 1 0 0 0 0
0 0 0 0 0 0 0 0 1 1 0 0 1 1 1 1 1 1 0 0 1 1 1 1 0 0 1 1 1 1 0 0 1 1 0 0 0 0 1 1 1 1 0 0 0 0 0 0 1 1
0 0 0 0 1 1 1 1 0 0 1 1 0 0 0 0 0 0 1 1 0 0 0 0 0 0 0 0 0 0 1 1 0 0 0 0 0 0 0 0 1 1 1 1 0 0 1 1 1 1
0 0 0 0 0 0 1 1 1 1 0 0 1 1 1 1 0 0 1 1 1 1 0 0 1 1 1 1 1 1 0 0 0 0 1 1 1 1 0 0 1 1 1 1 0 0 1 1 0 0
1 1 0 0 1 1 1 1 0 0 0 0 0 0 0 0 0 0 1 1 1 1 1 1 1 1 0 0 0 0 1 1 1 1 0 0 1 1 1 1 1 1 1 1 0 0 1 1 0 0
1 1 1 1 0 0 0 0 1 1 1 1 0 0 0 0 0 0 0 0 0 0 0 0 1 1 1 1 0 0 0 0 0 0 1 1 1 1 1 1 1 1 1 1 1 1 1 1 1 1
0 0 1 1 1 1 0 0 0 0 0 0 0 0 1 1 0 0 0 0 1 1 0 0 1 1 1 1 0 0 1 1 1 1 1 1 0 0 1 1 1 1 1 1 1 1 0 0 1 1
0 0 1 1 1 1 1 1 1 1 0 0 1 1 1 1 0 0 0 0 1 1 0 0 0 0 0 0 0 0 0 0 1 1 0 0 1 1 0 0 1 1 0 0 1 1 0 0 0 0
0 0 1 1 1 1 0 0 0 0 0 0 1 1 0 0 1 1 0 0 0 0 0 0 0 0 1 1 0 0 0 0 1 1 1 1 0 0 0 0 1 1 0 0 0 0 0 0 0 0
1 1 1 1 1 1 1 1 0 0 1 1 1 1 0 0 1 1 1 1 1 1 1 1 0 0 1 1 1 1 1 1 1 1 1 1 1 1 1 1 1 1 1 1 1 1 1 1 1 1
0 0 0 0 1 1 1 1 1 1 1 1 0 0 1 1 0 0 1 1 0 0 1 1 0 0 0 0 1 1 1 1 1 1 1 1 1 1 1 1 0 0 0 0 1 1 0 0 1 1
1 1 0 0 1 1 0 0 1 1 1 1 1 1 0 0 0 0 1 1 1 1 1 1 0 0 1 1 1 1 1 1 1 1 1 1 1 1 1 1 1 1 0 0 0 0 1 1 0 0
1 1 1 1 0 0 1 1 0 0 1 1 0 0 1 1 1 1 1 1 1 1 1 1 1 1 0 0 1 1 1 1 1 1 0 0 1 1 1 1 0 0 0 0 1 1 1 1 1 1
1 1 1 1 1 1 0 0 0 0 1 1 1 1 1 1 0 0 1 1 1 1 0 0 0 0 0 0 0 0 0 0 1 1 1 1 1 1 0 0 1 1 1 1 1 1 1 1 1 1
1 1 0 0 1 1 1 1 1 1 0 0 1 1 0 0 1 1 1 1 1 1 1 1 1 1 0 0 1 1 0 0 0 0 1 1 1 1 1 1 1 1 1 1 0 0 1 1 1 1
0 0 1 1 1 1 0 0 0 0 1 1 0 0 1 1 1 1 1 1 1 1 1 1 0 0 0 0 1 1 1 1 0 0 1 1 0 0 0 0 1 1 0 0 0 0 1 1 1 1
0 0 0 0 1 1 0 0 1 1 1 1 0 0 1 1 0 0 0 0 1 1 1 1 1 1 1 1 1 1 0 0 1 1 1 1 1 1 0 0 1 1 0 0 1 1 0 0 0 0
0 0 1 1 0 0 1 1 0 0 1 1 1 1 0 0 1 1 1 1 1 1 1 1 1 1 0 0 1 1 1 1 0 0 1 1 0 0 0 0 0 0 1 1 0 0 1 1 0 0
1 1 1 1 1 1 1 1 0 0 1 1 1 1 1 1 0 0 0 0 0 0 0 0 1 1 1 1 0 0 1 1 1 1 0 0 1 1 1 1 1 1 1 1 0 0 1 1 1 1
1 1 0 0 1 1 1 1 1 1 1 1 1 1 0 0 1 1 1 1 0 0 0 0 1 1 0 0 1 1 1 1 1 1 1 1 0 0 1 1 0
0 0 1 1 0 0 0 0 1 1 1 1 1 1 0 0 0 0 0 0 1 1 1 1 0 0 1 1 1 1 1 1 0 0 0 0 0 0 0 0 0 0 0 0 1 1 0 0 1 1
0 0 0 0 1 1 1 1 0 0 0 0 1 1 1 1 1 1 1 1 1 1 1 1 1 1 1 1 0 0 0 0 1 1 0 0 0 0 0 0 1 1 0 0 1 1 0 0 0 0
0 0 1 1 1 1 0 0 1 1 1 1 0 0 0 0 0 0 1 1 1 1 1 1 1 1 0 0 0 0 1 1 0 0 0 0 1 1 1 1 0 0 0 0 1 1 1 1 1 1
1 1 1 1 1 1 1 1 1 1 1 1 1 1 1 1 1 1 0 0 1 1 1 1 1 1 1 1 1 1 0 0 1 1 1 1 0 0 1 1 0 0 1 1 1 1 1 1 1 1
0 0 1 1 1 1 0 0 1 1 0 0 0 0 1 1 1 1 1 1 1 1 0 0 1 1 0 0 1 1 1 1 0 0 1 1 1 1 1 1 1 1 0 0 0 0 1 1 0 0
1 1 0 0 0 0 1 1 1 1 1 1 0 0 1 1 0 0 1 1 0 0 0 0 0 0 0 0 0 0 1 1 1 1 0 0 1 1 0 0 0 0 0 0 1 1 1 1 1 1
0 0 1 1 1 1 1 1 1 1 1 1 1 1 0 0 1 1 1 1 0 0 0 0 0 0 0 0 1 1 1 1 0 0 0 0 1 1 1 1 1 1 1 1 0 0 1 1 1 1
1 1 0 0 0 0 1 1 1 1 1 1 0 0 0 0 0 0 1 1 0 0 1 1 1 1 1 1 1 1 0 0 0 0 1 1 1 1 1 1 1 1 1 1 1 1 0 0 0 0
1 1 1 1 0 0 0 0 1 1 0 0 1 1 1 1 1 1 0 0 1 1 1 1 0 0 1 1 1 1 1 1 1 1 1 1 1 1 1 1 0 0 0 0 1 1 1 1 0 0
0 0 1 1 1 1 0 0 0 0 0 0 0 0 1 1 0 0 1 1 1 1 1 1 0 0 0 0 1 1 0 0 1 1 0 0 0 0 0 0 0 0 1 1 1 1 0 0 1 1
1 1 0 0 0 0 1 1 0 0 1 1 0 0 0 0 1 1 0 0 0 0 0 0 1 1 1 1 1 1 0 0 1 1 1 1 1 1 1 1 1 1 1 1 1 1 1 1 0 0
0 0 1 1 1 1 0 0 0 0 0 0 0 0 0 0 0 0 1 1 0 0 0 0 0 0 1 1 0 0 0 0 1 1 0 0 1 1 1 1 0 0 1 1 0 0 1 1 0 0
1 1 1 1 0 0 1 1 0 0 0 0 0 0 1 1 1 1 1 1 0 0 1 1 1 1 1 1 0 0 0 0 1 1 0 0 1 1 0 0 1 1 1 1 1 1 1 1 1 1
0 0 1 1 1 1 0 0 0 0 0 0 0 0 1 1 0 0 1 1 1 1 0 0 1 1 1 1 0 0 1 1 1 1 1 1 0 0 1 1 1 1 1 1 0 0 0 0 1 1
1 1 0 0 1 1 1 1 1 1 1 1 1 1 1 1 0 0 1 1 0 0 0 0 0 0 0 0 1 1 0 0 0 0 1 1 0 0 0 0 1 1 1 1 0 0 1 1 1 1
0 0 0 0 0 0 1 1 0 0 0 0 1 1 1 1 0 0 0 0 0 0 1 1 0 0 0 0 0 0 0 0 1 1 0 0 0 0 0 0 1 1 0 0 1 1 0 0 0 0
0 0 0 0 0 0 1 1 0 0 0 0 0 0 1 1 0 0 0 0 0 0 0 0 1 1 0 0 0 0 0 0 0 0 0 0 0 0 0 0 0 0 0 0 1 1 0 0 1 1
1 1 1 1 0 0 0 0 0 0 0 0 0 0 0 0 0 0 0 0 0 0 0 0 1 1 0 0 0 0 0 0 1 1 1 1 0 0 1 1 1 1 1 1 0 0 0 0 0 0
0 0 0 0 1 1 1 1 0 0 0 0 0 0 0 0 1 1 1 1 1 1 1 1 0 0 1 1 1 1 0 0 0 0 1 1 1 1 0 0 1 1 0 0 0 0 0 0 0 0
0 0 0 0 1 1 0 0 0 0 0 0 0 0 0 0 0 0 0 0 1 1 1 1 0 0 0 0 1 1 1 1 0 0 0 0 1 1 0 0 1 1 0 0 1 1 0 0 1 1
0 0 1 1 1 1 0 0 0 0 1 1 1 1 1 1 0 0 0 0 1 1 0 0 0 0 1 1 0 0 0 0 1 1 0 0 1 1 1 1 1 1 0 0 0 0 1 1 1 1
0 0 0 0 0 0 1 1 1 1 0 0 1 1 1 1 1 1 1 1 1 1 0 0 1 1 1 1 1 1 0 0 0 0 1 1 0 0 1 1 0 0 0 0 1 1 1 1 1 1
1 1 0 0 0 0 0 0 0 0 1 1 0 0 0 0 1 1 1 1 1 1 1 1 0 0 1 1 1 1 1 1 0 0 1 1 0 0 0 0 1 1 1 1 0 0 1 1 1 1
1 1 1 1 1 1 1 1 1 1 1 1 1 1 0 0 0 0 0 0 1 1 0 0 1 1 0 0 1 1 0 0 1 1 0 0 1 1 1 1 1 1 1 1 1 1 0 0 1 1
1 1 1 1 0 0 0 0 0 0 0 0 0 0 0 0 1 1 1 1 1 1 1 1 1 1 1 1 1 1 1 1 1 1 1 1 0 0 0 0 1 1 1 1 1 1 1 1 0 0
1 1 1 1 1 1 0 0 1 1 0 0 1 1 1 1 0 0 0 0 0 0 0 0 1 1 1 1 0 0 1 1 1 1 0 0 1 1 1 1 1 1 0 0 0 0 1 1 1 1
1 1 1 1 1 1 1 1 0 0 1 1 0 0 0 0 0 0 0 0 0 0 0 0 1 1 1 1 0 0 1 1 0 0 1 1 1 1 0 0 1
0 0 1 1 1 1 0 0 1 1 1 1 1 1 0 0 0 0 0 0 1 1 1 1 0 0 1 1 1 1 1 1 0 0 0 0 0 0 0 0 0 0 0 0 1 1 1 1 0 0
0 0 0 0 1 1 1 1 1 1 0 0 1 1 1 1 1 1 0 0 1 1 1 1 1 1 1 1 1 1 0 0 1 1 1 1 0 0 0 0 1 1 0 0 1 1 0 0 0 0
0 0 1 1 1 1 0 0 1 1 1 1 1 1 0 0 0 0 1 1 1 1 1 1 1 1 0 0 0 0 1 1 1 1 0 0 1 1 1 1 0 0 0 0 1 1 1 1 1 1
1 1 1 1 1 1 0 0 1 1 1 1 1 1 0 0 1 1 0 0 1 1 1 1 1 1 1 1 1 1 0 0 0 0 0 0 0 0 1 1 1 1 1 1 1 1 1 1 1 1
0 0 0 0 1 1 0 0 0 0 0 0 0 0 1 1 0 0 1 1 0 0 0 0 1 1 1 1 1 1 1 1 0 0 1 1 1 1 1 1 1 1 0 0 0 0 1 1 0 0
1 1 0 0 1 1 1 1 0 0 1 1 0 0 1 1 0 0 1 1 0 0 0 0 0 0 0 0 0 0 1 1 1 1 0 0 1 1 0 0 0 0 1 1 0 0 1 1 0 0
0 0 1 1 0 0 0 0 1 1 1 1 1 1 1 1 1 1 1 1 1 1 1 1 0 0 0 0 1 1 1 1 1 1 0 0 1 1 1 1 1 1 1 1 0 0 1 1 1 1
1 1 0 0 0 0 1 1 1 1 1 1 1 1 0 0 0 0 1 1 0 0 1 1 0 0 1 1 1 1 1 1 0 0 1 1 1 1 1 1 1 1 1 1 1 1 0 0 0 0
0 0 0 0 0 0 0 0 1 1 0 0 1 1 0 0 1 1 0 0 1 1 0 0 0 0 1 1 1 1 1 1 0 0 1 1 1 1 1 1 0 0 0 0 1 1 1 1 0 0
0 0 1 1 1 1 0 0 0 0 1 1 0 0 0 0 0 0 1 1 0 0 1 1 1 1 0 0 1 1 0 0 0 0 1 1 0 0 0 0 0 0 1 1 0 0 0 0 1 1
0 0 0 0 0 0 1 1 1 1 0 0 1 1 0 0 1 1 0 0 0 0 1 1 1 1 0 0 1 1 0 0 1 1 1 1 1 1 0 0 1 1 1 1 1 1 1 1 1 1
1 1 0 0 1 1 1 1 0 0 0 0 0 0 0 0 1 1 1 1 1 1 0 0 1 1 1 1 0 0 0 0 1 1 1 1 0 0 1 1 0 0 1 1 1 1 1 1 0 0
1 1 1 1 0 0 1 1 1 1 0 0 0 0 1 1 1 1 1 1 0 0 1 1 1 1 1 1 0 0 0 0 1 1 1 1 1 1 1 1 1 1 1 1 1 1 1 1 1 1
0 0 1 1 1 1 0 0 0 0 0 0 0 0 1 1 0 0 1 1 1 1 0 0 0 0 1 1 0 0 1 1 1 1 1 1 0 0 1 1 1 1 1 1 1 1 0 0 1 1
1 1 0 0 1 1 1 1 1 1 1 1 1 1 1 1 0 0 1 1 0 0 0 0 0 0 1 1 0 0 0 0 1 1 1 1 1 1 0 0 1 1 1 1 0 0 1 1 0 0
1 1 1 1 1 1 0 0 0 0 0 0 1 1 1 1 1 1 1 1 1 1 0 0 0 0 0 0 1 1 0 0 1 1 1 1 0 0 0 0 1 1 1 1 1 1 0 0 0 0
1 1 1 1 0 0 1 1 0 0 1 1 1 1 1 1 1 1 0 0 1 1 0 0 1 1 1 1 0 0 0 0 1 1 1 1 0 0 1 1 0 0 1 1 1 1 0 0 1 1
1 1 1 1 1 1 1 1 0 0 1 1 0 0 1 1 1 1 0 0 0 0 0 0 1 1 0 0 0 0 0 0 1 1 1 1 0 0 1 1 0 0 0 0 1 1 1 1 0 0
1 1 0 0 1 1 1 1 0 0 1 1 1 1 0 0 0 0 1 1 1 1 1 1 0 0 1 1 1 1 0 0 1 1 1 1 1 1 0 0 0 0 0 0 0 0 0 0 1 1
0 0 1 1 0 0 0 0 1 1 0 0 0 0 0 0 0 0 0 0 1 1 1 1 1 1 0 0 1 1 1 1 1 1 0 0 1 1 1 1 1 1 0 0 0 0 0 0 1 1
0 0 0 0 1 1 0 0 0 0 0 0 1 1 1 1 0 0 0 0 1 1 0 0 1 1 1 1 1 1 0 0 1 1 1 1 1 1 1 1 0 0 0 0 0 0 1 1 1 1
0 0 0 0 1 1 1 1 1 1 0 0 1 1 1 1 1 1 1 1 1 1 0 0 1 1 1 1 1 1 0 0 0 0 1 1 0 0 1 1 1 1 0 0 1 1 1 1 1 1
1 1 1 1 1 1 0 0 1 1 1 1 1 1 1 1 1 1 1 1 1 1 0 0 0 0 0 0 1 1 1 1 0 0 1 1 0 0 1 1 1 1 0 0 1 1 1 1 1 1
1 1 0 0 1 1 1 1 1 1 1 1 1 1 0 0 0 0 0 0 1 1 0 0 1 1 0 0 1 1 0 0 1 1 1 1 0 0 0 0 1 1 1 1 1 1 0 0 0 0
1 1 0 0 1 1 0 0 0 0 0 0 0 0 0 0 1 1 1 1 1 1 0 0 1 1 1 1 1 1 1 1 1 1 1 1 0 0 0 0 1 1 1 1 1 1 1 1 0 0
1 1 1 1 1 1 0 0 0 0 0 0 0 0 1 1 0 0 0 0 0 0 1 1 1 1 1 1 1 1 1 1 1 1 0 0 1 1 1 1 1 1 0 0 1 1 1 1 1 1
1 1 1 1 1 1 1 1 0 0 1 1 0 0 0 0 0 0 0 0 0 0 0 0 1 1 1 1 0 0 1 1 0 0 1 1 1 1 0 0 1
0 0 1 1 1 1 0 0 0 0 1 1 1 1 0 0 0 0 0 0 1 1 1 1 1 1 1 1 1 1 1 1 0 0 1 1 1 1 1 1 1 1 0 0 1 1 1 1 1 1
0 0 0 0 1 1 1 1 1 1 0 0 1 1 1 1 1 1 0 0 0 0 1 1 1 1 1 1 0 0 0 0 1 1 1 1 0 0 0 0 1 1 0 0 0 0 0 0 0 0
0 0 1 1 1 1 0 0 1 1 1 1 1 1 1 1 0 0 1 1 1 1 1 1 1 1 1 1 0 0 1 1 1 1 0 0 1 1 1 1 1 1 0 0 1 1 0 0 1 1
1 1 0 0 1 1 0 0 1 1 1 1 1 1 1 1 1 1 0 0 1 1 1 1 0 0 1 1 1 1 0 0 0 0 1 1 1 1 1 1 0 0 1 1 0 0 0 0 1 1
0 0 0 0 1 1 0 0 1 1 1 1 1 1 0 0 0 0 1 1 1 1 0 0 1 1 0 0 1 1 1 1 1 1 0 0 1 1 1 1 1 1 0 0 0 0 1 1 1 1
1 1 0 0 1 1 1 1 1 1 1 1 1 1 0 0 1 1 1 1 0 0 1 1 1 1 0 0 0 0 1 1 1 1 0 0 0 0 0 0 0 0 1 1 1 1 1 1 0 0
0 0 1 1 1 1 0 0 1 1 1 1 1 1 1 1 1 1 0 0 0 0 1 1 0 0 0 0 1 1 1 1 1 1 1 1 1 1 1 1 0 0 1 1 0 0 1 1 0 0
0 0 1 1 0 0 1 1 1 1 0 0 0 0 1 1 0 0 1 1 0 0 0 0 1 1 1 1 1 1 1 1 1 1 1 1 1 1 1 1 0 0 1 1 1 1 0 0 0 0
0 0 0 0 0 0 0 0 1 1 0 0 0 0 0 0 1 1 1 1 1 1 1 1 1 1 1 1 1 1 1 1 0 0 1 1 0 0 1 1 1 1 1 1 0 0 1 1 1 1
0 0 1 1 1 1 0 0 0 0 1 1 0 0 1 1 0 0 1 1 1 1 0 0 1 1 1 1 0 0 1 1 0 0 1 1 1 1 1 1 0 0 1 1 0 0 1 1 1 1
1 1 0 0 1 1 1 1 1 1 0 0 1 1 1 1 1 1 1 1 0 0 0 0 1 1 1 1 1 1 0 0 0 0 1 1 0 0 1 1 0 0 1 1 1 1 1 1 1 1
1 1 0 0 1 1 1 1 0 0 1 1 0 0 0 0 1 1 1 1 1 1 0 0 1 1 1 1 0 0 0 0 1 1 0 0 0 0 1 1 1 1 1 1 0 0 0 0 1 1
1 1 1 1 0 0 1 1 0 0 0 0 0 0 0 0 1 1 1 1 0 0 0 0 1 1 1 1 1 1 0 0 0 0 1 1 1 1 0 0 1 1 0 0 1 1 1 1 0 0
1 1 1 1 1 1 0 0 0 0 1 1 0 0 1 1 0 0 1 1 1 1 0 0 1 1 1 1 0 0 0 0 1 1 1 1 0 0 0 0 0 0 0 0 0 0 0 0 1 1
0 0 0 0 0 0 1 1 0 0 0 0 1 1 1 1 0 0 1 1 1 1 0 0 1 1 1 1 0 0 0 0 1 1 1 1 1 1 0 0 1 1 0 0 0 0 0 0 0 0
1 1 1 1 1 1 0 0 0 0 0 0 1 1 0 0 0 0 0 0 1 1 0 0 0 0 0 0 1 1 1 1 1 1 1 1 0 0 1 1 0 0 1 1 0 0 1 1 0 0
1 1 1 1 1 1 0 0 1 1 1 1 1 1 0 0 1 1 0 0 0 0 1 1 0 0 1 1 0 0 1 1 1 1 1 1 0 0 1 1 0 0 1 1 0 0 1 1 0 0
0 0 1 1 1 1 0 0 0 0 0 0 1 1 1 1 0 0 1 1 0 0 1 1 0 0 0 0 1 1 0 0 1 1 1 1 1 1 1 1 1 1 0 0 0 0 1 1 1 1
1 1 1 1 1 1 0 0 1 1 1 1 0 0 0 0 0 0 0 0 1 1 1 1 0 0 0 0 1 1 0 0 1 1 1 1 0 0 1 1 1 1 0 0 0 0 0 0 1 1
1 1 1 1 1 1 0 0 1 1 0 0 0 0 0 0 0 0 1 1 0 0 1 1 0 0 0 0 1 1 1 1 1 1 0 0 1 1 1 1 1 1 1 1 1 1 1 1 0 0
0 0 1 1 0 0 0 0 0 0 0 0 1 1 1 1 0 0 0 0 1 1 0 0 1 1 0 0 1 1 1 1 1 1 0 0 1 1 0 0 1 1 1 1 1 1 1 1 1 1
0 0 0 0 1 1 1 1 1 1 0 0 0 0 0 0 1 1 1 1 0 0 0 0 1 1 1 1 1 1 0 0 0 0 1 1 1 1 0 0 0 0 1 1 1 1 0 0 0 0
1 1 1 1 0 0 1 1 1 1 0 0 0 0 0 0 1 1 1 1 1 1 0 0 0 0 1 1 0 0 0 0 1 1 1 1 0 0 1 1 1 1 0 0 0 0 0 0 1 1
1 1 1 1 1 1 1 1 1 1 0 0 1 1 0 0 0 0 1 1 0 0 0 0 1 1 0 0 1 1 0 0 1 1 1 1 1 1 0 0 1 1 1 1 1 1 1 1 0 0
0 0 1 1 0 0 1 1 0 0 0 0 0 0 0 0 1 1 1 1 1 1 1 1 1 1 1 1 0 0 1 1 0 0 0 0 0 0 0 0 0 0 1 1 1 1 1 1 1 1
0 0 0 0 1 1 0 0 0 0 0 0 1 1 0 0 0 0 0 0 1 1 0 0 1 1 1 1 1 1 1 1 1 1 1 1 1 1 1 1 1 1 0 0 1 1 1 1 1 1
1 1 0 0 1 1 1 1 1 1 0 0 0 0 0 0 0 0 0 0 0 0 0 0 1 1 0 0 1 1 0 0 0 0 1 1 0 0 0 0 1
0 0 1 1 0 0 0 0 1 1 1 1 1 1 0 0 0 0 0 0 1 1 1 1 0 0 1 1 1 1 1 1 0 0 0 0 0 0 0 0 0 0 0 0 1 1 0 0 1 1
0 0 0 0 1 1 1 1 0 0 0 0 1 1 1 1 1 1 1 1 1 1 1 1 0 0 1 1 0 0 0 0 1 1 0 0 1 1 1 1 1 1 0 0 1 1 0 0 0 0
0 0 1 1 0 0 0 0 1 1 1 1 1 1 0 0 0 0 1 1 1 1 1 1 1 1 0 0 0 0 1 1 0 0 1 1 1 1 1 1 0 0 0 0 0 0 1 1 1 1
1 1 1 1 0 0 1 1 1 1 1 1 1 1 0 0 1 1 0 0 1 1 1 1 1 1 1 1 1 1 0 0 1 1 1 1 0 0 0 0 1 1 1 1 1 1 1 1 1 1
0 0 1 1 1 1 0 0 1 1 0 0 0 0 0 0 1 1 1 1 0 0 0 0 0 0 1 1 1 1 1 1 0 0 1 1 1 1 1 1 1 1 0 0 0 0 1 1 0 0
1 1 0 0 0 0 1 1 1 1 1 1 1 1 1 1 0 0 1 1 0 0 0 0 0 0 0 0 0 0 1 1 1 1 0 0 0 0 0 0 0 0 0 0 1 1 1 1 0 0
0 0 1 1 1 1 1 1 1 1 1 1 1 1 0 0 1 1 0 0 0 0 1 1 0 0 0 0 1 1 1 1 1 1 0 0 1 1 0 0 1 1 1 1 0 0 1 1 1 1
1 1 0 0 0 0 1 1 1 1 1 1 1 1 0 0 0 0 1 1 1 1 1 1 1 1 1 1 1 1 0 0 0 0 1 1 1 1 1 1 0 0 1 1 1 1 0 0 0 0
1 1 1 1 0 0 0 0 1 1 0 0 1 1 0 0 1 1 0 0 1 1 1 1 0 0 1 1 1 1 1 1 1 1 1 1 1 1 1 1 0 0 0 0 1 1 1 1 0 0
0 0 1 1 1 1 0 0 0 0 0 0 0 0 0 0 0 0 1 1 1 1 1 1 0 0 0 0 1 1 0 0 1 1 0 0 0 0 0 0 0 0 1 1 1 1 0 0 1 1
0 0 0 0 0 0 1 1 0 0 0 0 0 0 0 0 1 1 0 0 1 1 0 0 1 1 0 0 1 1 0 0 0 0 1 1 1 1 0 0 0 0 0 0 1 1 1 1 0 0
0 0 0 0 1 1 0 0 0 0 0 0 0 0 0 0 0 0 1 1 0 0 0 0 0 0 1 1 0 0 0 0 1 1 0 0 1 1 1 1 0 0 1 1 0 0 1 1 0 0
1 1 1 1 0 0 1 1 1 1 1 1 0 0 1 1 1 1 1 1 0 0 1 1 1 1 1 1 1 1 0 0 1 1 1 1 1 1 1 1 1 1 1 1 1 1 1 1 1 1
0 0 1 1 1 1 0 0 0 0 0 0 0 0 1 1 0 0 1 1 1 1 0 0 1 1 1 1 0 0 1 1 1 1 1 1 0 0 1 1 1 1 1 1 0 0 0 0 1 1
1 1 0 0 1 1 1 1 1 1 1 1 1 1 1 1 0 0 0 0 0 0 0 0 0 0 0 0 1 1 0 0 0 0 0 0 0 0 0 0 1 1 0 0 0 0 1 1 1 1
0 0 1 1 0 0 1 1 0 0 0 0 0 0 1 1 0 0 0 0 0 0 1 1 0 0 0 0 1 1 0 0 0 0 0 0 0 0 0 0 1 1 1 1 0 0 0 0 0 0
0 0 0 0 0 0 1 1 0 0 1 1 1 1 1 1 0 0 0 0 0 0 0 0 1 1 1 1 0 0 0 0 0 0 1 1 0 0 0 0 1 1 0 0 1 1 1 1 0 0
1 1 1 1 1 1 1 1 1 1 1 1 0 0 0 0 1 1 0 0 0 0 0 0 1 1 0 0 0 0 0 0 1 1 1 1 0 0 1 1 0 0 1 1 0 0 0 0 0 0
1 1 0 0 1 1 1 1 0 0 1 1 0 0 0 0 1 1 1 1 1 1 1 1 0 0 0 0 1 1 0 0 0 0 1 1 1 1 0 0 1 1 0 0 1 1 0 0 0 0
1 1 1 1 1 1 0 0 0 0 0 0 0 0 0 0 0 0 1 1 1 1 1 1 1 1 0 0 1 1 1 1 0 0 1 1 1 1 0 0 1 1 0 0 1 1 0 0 1 1
0 0 1 1 1 1 0 0 0 0 1 1 1 1 1 1 0 0 0 0 1 1 0 0 0 0 1 1 0 0 0 0 1 1 1 1 1 1 1 1 1 1 0 0 0 0 1 1 1 1
0 0 0 0 0 0 1 1 1 1 0 0 1 1 0 0 1 1 1 1 0 0 0 0 1 1 1 1 1 1 0 0 0 0 1 1 0 0 1 1 0 0 0 0 0 0 1 1 0 0
0 0 0 0 1 1 0 0 0 0 1 1 0 0 1 1 1 1 1 1 1 1 1 1 0 0 0 0 1 1 0 0 1 1 1 1 0 0 1 1 1 1 1 1 1 1 1 1 0 0
0 0 1 1 1 1 1 1 1 1 1 1 1 1 0 0 0 0 0 0 1 1 1 1 1 1 0 0 1 1 0 0 0 0 1 1 1 1 1 1 1 1 1 1 1 1 0 0 1 1
1 1 0 0 0 0 0 0 0 0 0 0 0 0 0 0 1 1 1 1 1 1 1 1 1 1 1 1 1 1 1 1 1 1 1 1 0 0 0 0 1 1 1 1 1 1 1 1 0 0
1 1 1 1 1 1 0 0 1 1 0 0 1 1 1 1 0 0 0 0 0 0 0 0 1 1 1 1 0 0 1 1 1 1 0 0 1 1 1 1 1 1 0 0 0 0 1 1 1 1
1 1 1 1 1 1 1 1 0 0 1 1 0 0 0 0 0 0 0 0 0 0 0 0 1 1 1 1 0 0 1 1 0 0 1 1 1 1 0 0 1
0 0 1 1 1 1 0 0 1 1 1 1 1 1 0 0 0 0 0 0 1 1 1 1 0 0 0 0 1 1 1 1 1 1 0 0 0 0 0 0 0 0 0 0 1 1 1 1 0 0
0 0 0 0 1 1 0 0 0 0 1 1 1 1 1 1 1 1 0 0 1 1 1 1 0 0 1 1 1 1 0 0 1 1 0 0 0 0 0 0 1 1 0 0 1 1 0 0 0 0
0 0 1 1 1 1 0 0 1 1 1 1 0 0 0 0 0 0 1 1 1 1 1 1 1 1 1 1 0 0 1 1 1 1 1 1 1 1 1 1 0 0 0 0 1 1 1 1 0 0
1 1 1 1 1 1 1 1 1 1 1 1 1 1 1 1 1 1 0 0 1 1 1 1 1 1 1 1 1 1 1 1 0 0 1 1 0 0 1 1 0 0 1 1 1 1 1 1 1 1
0 0 1 1 1 1 0 0 0 0 0 0 0 0 0 0 1 1 1 1 0 0 0 0 1 1 1 1 1 1 1 1 1 1 1 1 0 0 1 1 1 1 0 0 1 1 1 1 0 0
0 0 0 0 0 0 1 1 1 1 1 1 0 0 1 1 0 0 1 1 0 0 0 0 0 0 0 0 0 0 1 1 1 1 0 0 0 0 1 1 0 0 1 1 1 1 1 1 1 1
0 0 1 1 1 1 0 0 1 1 1 1 1 1 0 0 1 1 1 1 1 1 1 1 0 0 0 0 0 0 1 1 0 0 0 0 1 1 1 1 1 1 1 1 0 0 1 1 0 0
0 0 0 0 0 0 0 0 1 1 1 1 1 1 0 0 0 0 1 1 0 0 1 1 1 1 1 1 0 0 0 0 0 0 1 1 1 1 1 1 1 1 1 1 1 1 0 0 0 0
1 1 1 1 0 0 0 0 1 1 0 0 1 1 1 1 1 1 0 0 1 1 0 0 0 0 1 1 1 1 0 0 0 0 1 1 1 1 1 1 0 0 0 0 1 1 1 1 0 0
1 1 0 0 0 0 0 0 0 0 0 0 0 0 0 0 0 0 1 1 0 0 1 1 1 1 0 0 1 1 1 1 0 0 1 1 0 0 0 0 0 0 1 1 0 0 0 0 1 1
0 0 0 0 0 0 1 1 1 1 0 0 1 1 0 0 1 1 1 1 0 0 1 1 1 1 0 0 1 1 0 0 1 1 1 1 1 1 0 0 1 1 1 1 1 1 1 1 0 0
0 0 1 1 1 1 1 1 0 0 0 0 0 0 0 0 1 1 1 1 1 1 0 0 0 0 1 1 0 0 0 0 1 1 0 0 1 1 1 1 0 0 1 1 0 0 1 1 0 0
1 1 1 1 0 0 0 0 0 0 0 0 0 0 1 1 1 1 1 1 0 0 0 0 1 1 1 1 0 0 0 0 0 0 1 1 1 1 1 1 1 1 1 1 1 1 1 1 1 1
0 0 1 1 1 1 0 0 0 0 0 0 0 0 1 1 0 0 1 1 1 1 1 1 0 0 1 1 0 0 1 1 1 1 1 1 0 0 0 0 1 1 1 1 0 0 0 0 1 1
1 1 0 0 1 1 1 1 1 1 0 0 1 1 1 1 0 0 1 1 0 0 0 0 0 0 1 1 1 1 0 0 0 0 1 1 0 0 0 0 1 1 1 1 0 0 0 0 1 1
0 0 0 0 1 1 1 1 0 0 0 0 0 0 1 1 0 0 0 0 0 0 0 0 0 0 0 0 1 1 1 1 1 1 0 0 0 0 1 1 1 1 0 0 0 0 0 0 0 0
1 1 0 0 0 0 1 1 0 0 1 1 1 1 1 1 0 0 0 0 1 1 0 0 0 0 1 1 1 1 0 0 0 0 0 0 0 0 0 0 0 0 1 1 1 1 0 0 1 1
1 1 1 1 0 0 1 1 0 0 1 1 1 1 0 0 1 1 0 1 0 0 1 1 0 0 0 0 1 1 1 1 1 1 1 1 0 0 1 1 0 0 1 1 0 0 1 1 1 1
1 1 0 0 1 1 1 1 0 0 1 1 1 1 0 0 0 0 0 0 1 1 1 1 0 0 1 1 1 1 1 1 1 1 0 0 1 1 0 0 1 1 0 0 1 1 1 1 0 0
1 1 0 1 0 0 1 1 1 1 0 0 0 0 0 0 1 1 0 0 1 1 1 1 1 1 1 1 1 1 1 1 1 1 0 0 1 1 0 0 1 1 0 0 1 1 0 0 1 1
0 0 0 0 0 0 0 0 0 0 1 1 1 1 1 1 0 0 0 0 1 1 0 0 1 1 1 1 1 1 0 0 1 1 1 1 1 1 1 1 1 1 0 0 0 0 1 1 1 1
1 1 0 0 1 1 1 1 1 1 0 0 1 1 1 1 1 1 1 1 1 1 0 0 1 1 1 1 1 1 0 0 0 0 1 1 0 0 1 1 1 1 0 0 1 1 1 1 1 1
1 1 1 1 1 1 0 0 1 1 0 0 1 1 1 1 1 1 1 1 1 1 0 0 0 0 0 0 1 1 1 1 0 0 1 1 0 0 1 1 1 1 1 1 0 0 1 1 1 1
1 1 1 1 1 1 1 1 1 1 1 1 0 0 0 0 0 0 1 1 1 1 0 0 1 1 0 0 1 1 0 0 1 1 1 1 0 0 1 1 1 1 1 1 0 0 0 0 1 1
1 1 1 1 0 0 0 0 1 1 1 1 0 0 0 0 1 1 1 1 1 1 1 1 1 1 1 1 0 0 1 1 1 1 0 0 0 0 0 0 0 0 1 1 1 1 0 0 1 1
1 1 0 0 1 1 0 0 0 0 0 0 1 1 0 0 1 1 0 0 1 1 1 1 1 1 1 1 1 1 1 1 1 1 1 1 1 1 1 1 1 1 0 0 0 0 1 1 1 1
1 1 0 0 1 1 1 1 0 0 0 0 0 0 0 0 0 0 1 1 0 0 0 0 1 1 1 1 1 1 1 1 0 0 1 1 0 0 1 1 1
0 0 1 1 0 0 0 0 1 1 0 0 1 1 0 0 0 0 0 0 1 1 1 1 0 0 1 1 1 1 1 1 0 0 1 1 0 0 0 0 0 0 0 0 1 1 0 0 1 1
0 0 0 0 1 1 1 1 0 0 0 0 1 1 1 1 1 1 0 0 1 1 1 1 1 1 1 1 0 0 0 0 1 1 0 0 0 0 0 0 1 1 0 0 1 1 0 0 0 0
0 0 1 1 1 1 0 0 1 1 1 1 0 0 0 0 0 0 1 1 1 1 1 1 1 1 1 1 0 0 1 1 0 0 0 0 1 1 1 1 0 0 0 0 1 1 1 1 1 1
1 1 1 1 1 1 1 1 1 1 1 1 1 1 1 1 1 1 0 0 1 1 1 1 1 1 1 1 1 1 0 0 0 0 1 1 0 0 1 1 0 0 1 1 1 1 1 1 1 1
0 0 0 0 1 1 0 0 0 0 0 0 0 0 0 0 1 1 1 1 0 0 0 0 1 1 1 1 1 1 0 0 0 0 1 1 1 1 1 1 1 1 0 0 1 1 1 1 0 0
1 1 0 0 0 0 1 1 1 1 1 1 1 1 1 1 0 0 1 1 0 0 0 0 0 0 0 0 0 0 1 1 1 1 0 0 0 0 0 0 0 0 0 0 1 1 1 1 1 1
0 0 1 1 1 1 1 1 1 1 1 1 1 1 0 0 1 1 0 0 1 1 0 0 0 0 0 0 1 1 1 1 0 0 0 0 1 1 1 1 1 1 1 1 0 0 1 1 1 1
1 1 0 0 0 0 1 1 1 1 1 1 1 1 0 0 0 0 1 1 0 0 1 1 1 1 1 1 1 1 0 0 0 0 1 1 1 1 1 1 1 1 1 1 1 1 0 0 0 0
0 0 1 1 0 0 0 0 1 1 0 0 1 1 1 1 1 1 0 0 1 1 1 1 0 0 1 1 1 1 0 0 1 1 1 1 1 1 1 1 1 1 0 0 1 1 1 1 0 0
1 1 0 0 0 0 0 0 0 0 0 0 0 0 0 0 0 0 1 1 0 0 1 1 1 1 0 0 0 0 1 1 0 0 0 0 0 0 0 0 1 1 1 1 1 1 0 0 1 1
0 0 0 0 1 1 1 1 1 1 0 0 1 1 0 0 1 1 0 0 0 0 0 0 1 1 0 0 1 1 0 0 1 1 1 1 1 1 0 0 1 1 1 1 1 1 1 1 0 0
0 0 1 1 1 1 1 1 0 0 0 0 0 0 0 0 0 0 1 1 1 1 0 0 1 1 1 1 0 0 0 0 1 1 0 0 1 1 1 1 0 0 1 1 0 0 1 1 0 0
1 1 1 1 0 0 1 1 0 0 0 0 0 0 1 1 1 1 1 1 0 0 1 1 1 1 1 1 0 0 0 0 1 1 1 1 1 1 1 1 1 1 1 1 1 1 1 1 1 1
0 0 1 1 1 1 0 0 0 0 0 0 0 0 1 1 0 0 1 1 1 1 0 0 0 0 1 1 0 0 1 1 1 1 1 1 0 0 1 1 1 1 1 1 0 0 0 0 1 1
1 1 0 0 1 1 1 1 1 1 0 0 1 1 1 1 0 0 1 1 0 0 0 0 0 0 0 0 1 1 0 0 0 0 1 1 0 0 0 0 1 1 0 0 0 0 0 0 1 1
0 0 1 1 1 1 1 1 0 0 0 0 0 0 1 1 0 0 0 0 0 0 0 0 0 0 0 0 0 0 0 0 1 1 0 0 0 0 0 0 1 1 0 0 0 0 0 0 0 0
1 1 0 0 0 0 1 1 0 0 1 1 1 1 1 1 0 0 1 1 0 0 0 0 0 0 1 1 0 0 0 0 1 1 0 0 0 0 0 0 0 0 1 1 1 1 1 1 1 1
1 1 1 1 0 0 1 1 0 0 0 0 0 0 1 1 1 1 0 0 0 0 0 0 1 1 0 0 0 0 1 1 1 1 1 1 0 0 1 1 0 0 1 1 0 0 0 0 0 0
1 1 0 0 1 1 1 1 1 1 1 1 1 1 0 0 0 0 0 0 1 1 1 1 0 0 1 1 1 1 1 1 1 1 1 1 1 1 0 0 1 1 0 0 1 1 1 1 0 0
1 1 1 1 0 0 1 1 0 0 0 0 0 0 0 0 1 1 0 0 1 1 1 1 1 1 0 0 1 1 1 1 1 1 0 0 1 1 0 0 1 1 0 0 1 1 0 0 1 1
0 0 0 0 0 0 0 0 0 0 1 1 1 1 1 1 0 0 0 0 1 1 0 0 0 0 1 1 0 0 0 0 1 1 1 1 1 1 1 1 0 0 0 0 0 0 1 1 1 1
0 0 0 0 0 0 1 1 1 1 0 0 1 1 1 1 1 1 1 1 1 1 0 0 1 1 1 1 1 1 0 0 0 0 1 1 0 0 1 1 0 0 0 0 1 1 1 1 0 0
1 1 0 0 1 1 0 0 0 0 1 1 0 0 0 0 1 1 1 1 1 1 1 1 0 0 0 0 1 1 0 0 0 0 1 1 0 0 0 0 1 1 1 1 0 0 1 1 1 1
1 1 1 1 1 1 1 1 1 1 1 1 0 0 0 0 0 0 1 1 1 1 0 0 1 1 0 0 1 1 0 0 1 1 0 0 0 0 1 1 1 1 1 1 0 0 0 0 0 0
1 1 1 1 0 0 0 0 1 1 0 0 0 0 0 0 1 1 1 1 1 1 1 1 1 1 1 1 0 0 1 1 1 1 1 1 0 0 0 0 1 1 1 1 1 1 0 0 0 0
1 1 1 1 1 1 0 0 0 0 0 0 1 1 1 1 0 0 0 0 1 1 0 0 1 1 1 1 0 0 1 1 1 1 0 0 1 1 1 1 1 1 0 0 0 0 1 1 1 1
1 1 0 0 1 1 1 1 0 0 0 0 0 0 0 0 0 0 1 1 0 0 0 0 1 1 1 1 0 0 1 1 0 0 1 1 1 1 0 0 1
0 0 1 1 0 0 0 0 1 1 1 1 1 1 0 0 0 0 0 0 1 1 1 1 0 0 1 1 1 1 1 1 0 0 1 1 0 0 0 0 0 0 0 0 1 1 0 0 1 1
0 0 0 0 1 1 1 1 1 1 0 0 1 1 1 1 1 1 0 0 1 1 1 1 0 0 0 0 0 0 0 0 1 1 0 0 0 0 0 0 1 1 0 0 1 1 0 0 0 0
0 0 1 1 1 1 0 0 1 1 1 1 0 0 0 0 0 0 1 1 1 1 1 1 1 1 0 0 0 0 1 1 0 0 0 0 1 1 1 1 1 1 0 0 1 1 1 1 1 1
1 1 0 0 1 1 1 1 1 1 1 1 1 1 1 1 1 1 0 0 1 1 1 1 1 1 1 1 1 1 0 0 0 0 1 1 0 0 1 1 0 0 1 1 1 1 1 1 1 1
0 0 0 0 0 0 0 0 0 0 0 0 0 0 1 1 1 1 0 0 0 0 0 0 1 1 1 1 1 1 1 1 0 0 1 1 1 1 1 1 1 1 0 0 0 0 1 1 0 0
1 1 0 0 1 1 1 1 1 1 1 1 1 1 1 1 0 0 1 1 0 0 0 0 0 0 0 0 0 0 1 1 1 1 0 0 1 1 0 0 0 0 0 0 1 1 1 1 1 1
0 0 1 1 1 1 1 1 1 1 1 1 1 1 1 1 1 1 0 0 1 1 1 1 0 0 0 0 1 1 1 1 0 0 0 0 1 1 1 1 1 1 1 1 0 0 1 1 1 1
1 1 0 0 0 0 1 1 1 1 0 0 1 1 0 0 0 0 1 1 0 0 1 1 1 1 1 1 1 1 0 0 0 0 1 1 1 1 1 1 1 1 1 1 1 1 0 0 0 0
0 0 0 0 0 0 0 0 1 1 0 0 1 1 1 1 1 1 0 0 1 1 1 1 0 0 1 1 1 1 1 1 0 0 1 1 1 1 1 1 1 1 0 0 1 1 0 0 0 0
1 1 0 0 0 0 0 0 0 0 1 1 0 0 0 0 0 0 1 1 1 1 1 1 1 1 0 0 0 0 0 0 0 0 0 0 0 0 0 0 1 1 1 1 0 0 0 0 1 1
0 0 0 0 1 1 1 1 1 1 1 1 1 1 0 0 1 1 0 0 0 0 1 1 1 1 0 0 1 1 0 0 0 0 1 1 1 1 1 1 1 1 1 1 1 1 1 1 1 1
1 1 1 1 1 1 1 1 0 0 0 0 0 0 0 0 0 0 1 1 1 1 0 0 1 1 1 1 0 0 0 0 1 1 0 0 1 1 1 1 0 0 1 1 0 0 1 1 0 0
1 1 1 1 0 0 1 1 1 1 0 0 0 0 1 1 1 1 1 1 0 0 1 1 1 1 1 1 0 0 0 0 1 1 0 0 1 1 1 1 1 1 1 1 1 1 1 1 1 1
0 0 1 1 1 1 0 0 0 0 0 0 0 0 1 1 0 0 0 0 1 1 0 0 1 1 1 1 0 0 1 1 1 1 1 1 0 0 1 1 1 1 1 1 1 1 0 0 1 1
1 1 0 0 1 1 1 1 1 1 0 0 1 1 1 1 0 0 0 0 0 0 0 0 0 0 0 0 0 0 0 0 0 0 1 1 1 1 0 0 1 1 1 1 1 1 1 1 0 0
0 0 0 0 1 1 0 0 0 0 0 0 0 0 1 1 0 0 0 0 0 0 0 0 0 0 1 1 1 1 1 1 1 1 1 1 0 0 0 0 1 1 0 0 0 0 0 0 0 0
1 1 1 1 0 0 1 1 0 0 1 1 1 1 1 1 1 1 1 1 0 0 0 0 0 0 1 1 0 0 0 0 1 1 0 0 0 0 1 1 0 0 1 1 1 1 1 1 1 1
1 1 1 1 0 0 0 0 0 0 1 1 1 1 0 0 1 1 0 0 0 0 1 1 0 0 0 0 0 0 1 1 1 1 1 1 0 0 1 1 1 1 0 0 1 1 0 0 0 0
1 1 0 0 1 1 1 1 1 1 0 0 1 1 0 0 0 0 0 0 1 1 1 1 0 0 1 1 1 1 1 1 1 1 1 1 1 1 0 0 1 1 0 0 1 1 1 1 0 0
1 1 0 0 0 0 0 0 0 0 0 0 0 0 0 0 1 1 0 0 1 1 1 1 1 1 0 0 1 1 1 1 1 1 0 0 1 1 0 0 1 1 0 0 1 1 0 0 1 1
0 0 0 0 1 1 0 0 0 0 1 1 1 1 1 1 0 0 0 0 1 1 0 0 0 0 1 1 0 0 0 0 1 1 0 0 1 1 1 1 0 0 0 0 1 1 1 1 1 1
0 0 0 0 0 0 1 1 1 1 1 1 1 1 0 0 1 1 1 1 1 1 0 0 1 1 1 1 1 1 0 0 0 0 1 1 0 0 1 1 0 0 0 0 1 1 1 1 0 0
1 1 0 0 0 0 0 0 0 0 1 1 0 0 1 1 1 1 1 1 1 1 1 1 0 0 0 0 1 1 1 1 0 0 1 1 0 0 0 0 1 1 0 0 0 0 1 1 1 1
1 1 1 1 1 1 1 1 1 1 1 1 0 0 0 0 0 0 1 1 1 1 0 0 1 1 0 0 1 1 0 0 1 1 0 0 1 1 0 0 1 1 1 1 0 0 0 0 0 0
1 1 1 1 0 0 0 0 1 1 0 0 0 0 0 0 1 1 1 1 1 1 0 0 1 1 1 1 1 1 1 1 1 1 1 1 0 0 0 0 1 1 1 1 1 1 0 0 0 0
1 1 1 1 1 1 0 0 0 0 1 1 1 1 0 0 0 0 0 0 1 1 0 0 1 1 1 1 0 0 1 1 1 1 0 0 1 1 1 1 1 1 0 0 0 0 1 1 1 1
1 1 0 0 1 1 1 1 0 0 0 0 0 0 0 0 0 0 1 1 0 0 0 0 1 1 1 1 0 0 1 1 0 0 1 1 1 1 0 0 0
0 0 1 1 0 0 0 0 1 1 1 1 1 1 0 0 0 0 0 0 1 1 1 1 0 0 1 1 1 1 1 1 0 0 1 1 0 0 0 0 0 0 1 1 1 1 0 0 1 1
0 0 0 0 1 1 1 1 0 0 0 0 1 1 1 1 1 1 1 1 1 1 1 1 0 0 0 0 0 0 0 0 1 1 0 0 0 0 0 0 0 0 0 0 1 1 0 0 0 0
1 1 1 1 1 1 0 0 1 1 1 1 1 1 0 0 0 0 1 1 1 1 1 1 1 1 0 0 0 0 1 1 0 0 0 0 1 1 1 1 0 0 0 0 1 1 0 0 1 1
1 1 0 0 1 1 1 1 1 1 1 1 1 1 1 1 1 1 0 0 1 1 1 1 1 1 1 1 1 1 0 0 0 0 1 1 1 1 1 1 0 0 1 1 1 1 1 1 1 1
0 0 0 0 1 1 0 0 0 0 0 0 0 0 0 0 1 1 1 1 0 0 0 0 1 1 1 1 1 1 1 1 0 0 1 1 1 1 1 1 1 1 0 0 0 0 1 1 0 0
0 0 0 0 1 1 1 1 1 1 1 1 1 1 1 1 0 0 1 1 0 0 1 1 0 0 0 0 0 0 1 1 1 1 0 0 0 0 0 0 0 0 0 0 1 1 1 1 1 1
1 1 1 1 1 1 1 1 1 1 1 1 1 1 0 0 1 1 0 0 1 1 1 1 0 0 0 0 1 1 1 1 0 0 0 0 1 1 1 1 1 1 1 1 0 0 1 1 1 1
1 1 0 0 0 0 1 1 0 0 1 1 1 1 0 0 0 0 1 1 0 0 1 1 1 1 1 1 1 1 0 0 0 0 1 1 1 1 1 1 1 1 1 1 1 1 0 0 0 0
0 0 0 0 0 0 0 0 1 1 0 0 0 0 0 0 1 1 0 0 1 1 1 1 0 0 1 1 1 1 1 1 1 1 1 1 1 1 1 1 1 1 0 0 1 1 0 0 0 0
1 1 0 0 0 0 0 0 0 0 1 1 0 0 0 0 0 0 1 1 1 1 1 1 1 1 0 0 0 0 0 0 0 0 0 0 0 0 0 0 1 1 1 1 0 0 1 1 1 1
0 0 0 0 1 1 1 1 1 1 1 1 1 1 1 1 1 1 0 0 0 0 1 1 1 1 0 0 1 1 0 0 0 0 1 1 1 1 1 1 1 1 1 1 1 1 1 1 0 0
1 1 1 1 1 1 1 1 0 0 0 0 0 0 0 0 0 0 1 1 1 1 0 0 1 1 1 1 0 0 0 0 1 1 0 0 1 1 1 1 0 0 1 1 0 0 1 1 0 0
1 1 1 1 0 0 1 1 1 1 0 0 0 0 1 1 1 1 1 1 0 0 1 1 1 1 1 1 0 0 0 0 1 1 0 0 0 0 1 1 1 1 1 1 1 1 1 1 1 1
1 1 1 1 1 1 0 0 0 0 0 0 0 0 1 1 0 0 0 0 1 1 0 0 1 1 1 1 0 0 1 1 1 1 1 1 0 0 1 1 1 1 1 1 1 1 0 0 1 1
1 1 0 0 1 1 1 1 1 1 0 0 1 1 0 0 0 0 0 0 1 1 0 0 0 0 0 0 0 0 0 0 0 0 1 1 1 1 0 0 1 1 0 0 1 1 1 1 0 0
0 0 1 1 1 1 0 0 0 0 0 0 1 1 0 0 1 1 0 0 0 0 0 0 0 0 0 0 1 1 1 1 1 1 0 0 0 0 0 0 1 1 0 0 0 0 0 0 0 0
1 1 1 1 0 0 1 1 0 0 1 1 1 1 1 1 0 0 1 1 0 0 0 0 0 0 0 0 0 0 0 0 1 1 0 0 0 0 0 0 0 0 1 1 1 1 1 1 1 1
1 1 0 0 0 0 0 0 0 0 1 1 1 1 0 0 1 1 0 0 0 0 1 1 0 0 0 0 1 1 1 1 1 1 1 1 1 1 0 0 1 1 0 0 1 1 0 0 0 0
1 1 0 0 1 1 0 0 1 1 0 0 1 1 0 0 0 0 0 0 1 1 1 1 0 0 1 1 1 1 1 1 1 1 1 1 1 1 0 0 1 1 0 0 0 0 1 1 0 0
1 1 0 0 0 0 1 1 0 0 0 0 0 0 0 0 1 1 0 0 1 1 1 1 1 1 0 0 1 1 1 1 0 0 0 0 1 1 0 0 1 1 0 0 1 1 1 1 1 1
0 0 0 0 1 1 0 0 0 0 1 1 1 1 1 1 0 0 0 0 1 1 0 0 0 0 1 1 0 0 0 0 1 1 0 0 1 1 1 1 0 0 1 1 0 0 1 1 1 1
0 0 0 0 0 0 1 1 1 1 1 1 1 1 0 0 1 1 0 0 1 1 0 0 0 0 1 1 1 1 0 0 0 0 1 1 0 0 1 1 0 0 0 0 1 1 0 0 0 0
1 1 0 0 1 1 0 0 0 0 1 1 0 0 1 1 1 1 1 1 1 1 1 1 0 0 1 1 1 1 1 1 0 0 0 0 0 0 0 0 1 1 0 0 0 0 1 1 1 1
1 1 1 1 1 1 1 1 1 1 1 1 0 0 0 0 0 0 1 1 1 1 0 0 1 1 0 0 1 1 0 0 1 1 1 1 1 1 0 0 1 1 1 1 0 0 0 0 0 0
1 1 1 1 0 0 0 0 1 1 0 0 0 0 0 0 1 1 1 1 1 1 1 1 1 1 1 1 1 1 1 1 0 0 1 1 0 0 0 0 1 1 1 1 1 1 0 0 0 0
1 1 1 1 1 1 0 0 0 0 0 0 1 1 0 0 0 0 0 0 1 1 0 0 1 1 1 1 0 0 1 1 1 1 0 0 1 1 1 1 1 1 0 0 0 0 1 1 1 1
1 1 1 1 1 1 0 0 0 0 1 1 0 0 0 0 0 0 1 1 0 0 0 0 1 1 1 1 0 0 1 1 0 0 1 1 1 1 0 0 1
0 0 1 1 0 0 0 0 1 1 1 1 1 1 0 0 0 0 0 0 1 1 1 1 0 0 1 1 0 0 1 1 0 0 1 1 0 0 0 0 0 0 0 0 1 1 0 0 1 1
0 0 0 0 1 1 1 1 0 0 0 0 1 1 1 1 0 0 1 1 1 1 1 1 1 1 1 1 0 0 0 0 1 1 1 1 1 1 0 0 1 1 0 0 1 1 0 0 0 0
0 0 1 1 0 0 0 0 1 1 1 1 1 1 0 0 0 0 1 1 1 1 1 1 1 1 1 1 0 0 0 0 1 1 0 0 1 1 1 1 0 0 0 0 1 1 0 0 1 1
1 1 1 1 0 0 1 1 1 1 1 1 1 1 1 1 0 0 0 0 1 1 1 1 1 1 1 1 1 1 0 0 0 0 1 1 1 1 0 0 0 0 1 1 1 1 1 1 0 0
1 1 0 0 1 1 0 0 1 1 1 1 0 0 0 0 0 0 1 1 0 0 0 0 0 0 1 1 1 1 1 1 1 1 1 1 1 1 1 1 1 1 0 0 0 0 1 1 0 0
0 0 0 0 1 1 1 1 1 1 0 0 1 1 1 1 0 0 1 1 1 1 1 1 0 0 0 0 0 0 0 0 1 1 0 0 0 0 0 0 0 0 0 0 0 0 1 1 1 1
1 1 1 1 1 1 1 1 1 1 1 1 1 1 0 0 1 1 0 0 1 1 1 1 0 0 1 1 1 1 0 0 0 0 0 0 1 1 0 0 0 0 1 1 0 0 1 1 0 0
0 0 0 0 1 1 1 1 1 1 1 1 1 1 0 0 0 0 1 1 0 0 0 0 1 1 1 1 1 1 1 1 0 0 1 1 1 1 1 1 0 0 1 1 1 1 0 0 0 0
0 0 0 0 0 0 1 1 1 1 1 1 0 0 0 0 1 1 0 0 1 1 1 1 0 0 1 1 1 1 1 1 0 0 1 1 1 1 1 1 0 1 0 0 1 1 1 1 0 0
1 1 0 0 1 1 0 0 0 0 1 1 0 0 0 0 0 0 1 1 1 1 1 1 1 1 0 0 1 1 1 1 0 0 0 0 0 0 1 1 0 0 1 1 0 0 1 1 1 1
1 1 0 0 1 1 1 1 1 1 1 1 1 1 1 1 1 1 0 0 1 1 0 0 1 1 0 0 1 1 0 0 0 0 1 1 1 1 0 0 0 0 1 1 1 1 1 1 0 0
1 1 0 0 1 1 1 1 0 0 0 0 0 0 0 0 0 0 1 1 1 1 0 0 1 1 1 1 0 0 0 0 1 1 0 0 1 1 1 1 1 1 1 1 0 0 1 1 0 0
1 1 1 1 0 0 1 1 1 1 0 0 1 1 1 1 1 1 1 1 1 1 1 1 1 1 1 1 0 0 0 0 0 0 0 0 0 0 1 1 1 1 1 1 1 1 1 1 1 1
1 1 1 1 0 0 0 0 0 0 0 0 0 0 1 1 0 0 1 1 1 1 0 0 1 1 1 1 0 0 1 1 1 1 1 1 0 0 0 0 1 1 1 1 1 1 0 0 1 1
1 1 0 0 1 1 1 1 1 1 0 1 1 1 0 0 1 1 0 0 1 1 0 0 0 0 0 0 0 0 0 0 1 1 1 1 1 1 1 1 0 0 1 1 1 1 0 0 0 0
1 1 1 1 1 1 1 1 0 0 1 1 1 1 0 0 1 1 0 0 0 0 0 0 0 0 0 0 0 0 1 1 0 0 1 1 1 1 1 1 0 0 1 1 0 0 1 1 1 1
1 1 1 1 1 1 0 0 0 0 0 0 1 1 0 0 1 1 0 0 0 0 0 0 0 0 1 1 0 0 0 0 0 0 0 0 0 0 1 1 0 0 1 1 1 1 1 1 1 1
1 1 0 0 0 0 1 1 0 0 1 1 0 0 0 0 1 1 1 1 0 0 1 1 0 0 0 0 1 1 1 1 1 1 1 1 1 1 1 1 0 0 0 0 1 1 0 0 0 0
1 1 0 0 1 1 0 0 0 0 1 1 1 1 0 0 0 0 0 0 1 1 1 1 0 0 0 0 1 1 1 1 1 1 1 1 0 0 0 0 1 1 0 0 1 1 1 1 1 1
1 1 0 0 0 0 1 1 0 0 0 0 0 0 0 0 1 1 0 0 0 0 1 1 1 1 0 0 1 1 1 1 0 0 0 0 0 0 1 1 1 1 0 0 1 1 1 1 0 0
0 0 0 0 1 1 0 0 0 0 1 1 1 1 0 0 0 0 0 0 0 0 0 0 0 0 1 1 0 0 0 0 0 0 1 1 1 1 1 1 1 1 1 1 1 1 1 1 1 1
0 0 1 1 0 0 1 1 0 0 0 0 1 1 0 0 1 1 1 1 0 0 1 1 0 0 1 1 1 1 0 0 0 0 0 0 0 0 1 1 0 0 0 0 0 0 0 0 0 0
0 0 1 1 1 1 1 1 0 0 0 0 0 0 1 1 1 1 1 1 1 1 1 1 0 0 1 1 0 0 1 1 0 0 0 0 0 0 1 1 1 1 0 0 0 0 0 0 0 0
1 1 1 1 1 1 1 1 1 1 0 0 0 0 0 0 0 0 0 0 0 0 1 1 1 1 0 0 1 1 0 0 1 1 0 0 1 1 0 0 1 1 1 1 0 0 0 0 0 0
1 1 0 0 0 0 0 0 1 1 0 0 0 0 1 1 1 1 1 1 1 1 1 1 1 1 1 1 1 1 1 1 0 0 0 0 0 0 0 0 1 1 1 1 0 0 0 0 1 1
1 1 0 0 0 0 0 0 0 0 0 0 1 1 1 1 0 0 1 1 1 1 1 1 1 1 1 1 0 0 1 1 1 1 1 1 1 1 1 1 1 1 0 0 1 1 1 1 1 1
0 0 1 1 1 1 1 1 0 0 0 0 0 0 0 0 0 0 1 1 1 1 0 0 1 1 1 1 1 1 1 1 0 0 1 1 1 1 0 0 1
0 0 1 1 1 1 0 0 1 1 1 1 1 1 0 0 0 0 0 0 1 1 1 1 0 0 1 1 1 1 1 1 0 0 1 1 0 0 0 0 0 0 0 0 1 1 1 1 1 1
0 0 0 0 1 1 0 0 0 0 0 0 1 1 1 1 1 1 0 0 1 1 1 1 0 0 1 1 0 0 0 0 1 1 0 0 0 0 0 0 1 1 0 0 1 1 0 0 0 0
0 0 1 1 1 1 0 0 1 1 1 1 0 0 0 0 0 0 1 1 1 1 0 0 1 1 1 1 0 0 1 1 1 1 0 0 1 1 1 1 0 0 0 0 1 1 1 1 0 0
1 1 1 1 1 1 1 1 1 1 1 1 1 1 0 0 1 1 1 1 1 1 1 1 1 1 1 1 1 1 1 1 0 0 1 1 0 0 1 1 0 0 1 1 1 1 1 1 1 1
0 0 0 0 1 1 0 0 0 0 0 0 0 0 0 0 1 1 1 1 1 1 0 0 1 1 0 0 1 1 0 0 0 0 1 1 1 1 1 1 1 1 0 0 1 1 1 1 0 0
0 0 0 0 0 0 1 1 1 1 1 1 1 1 1 1 0 0 1 1 0 0 0 0 0 0 0 0 0 0 1 1 1 1 0 0 0 0 1 1 0 0 0 0 1 1 1 1 0 0
1 1 1 1 1 1 1 1 1 1 1 1 1 1 1 1 1 1 1 1 1 1 1 1 0 0 0 0 1 1 1 1 0 0 0 0 1 1 1 1 1 1 1 1 0 0 1 1 1 1
1 1 0 0 0 0 1 1 1 1 1 1 0 0 0 0 0 0 1 1 0 0 1 1 1 1 1 1 1 1 0 0 0 0 1 1 1 1 1 1 1 1 1 1 1 1 0 0 0 0
1 1 1 1 0 0 0 0 1 1 0 0 1 1 1 1 1 1 0 0 1 1 1 1 0 0 1 1 1 1 0 0 0 0 1 1 1 1 1 1 0 0 0 0 1 1 1 1 0 0
1 1 1 1 0 0 0 0 0 0 1 1 0 0 0 0 0 0 1 1 0 0 1 1 1 1 0 0 1 1 1 1 0 0 0 0 0 0 0 0 0 0 1 1 1 1 0 0 1 1
0 0 0 0 0 0 1 1 1 1 0 0 1 1 0 0 1 1 0 0 0 0 1 1 1 1 0 0 1 1 0 0 1 1 1 1 1 1 0 0 1 1 0 0 1 1 1 1 0 0
0 0 0 0 1 1 1 1 0 0 0 0 0 0 0 0 0 0 1 1 1 1 0 0 0 0 1 1 0 0 0 0 1 1 0 0 1 1 1 1 0 0 1 1 0 0 1 1 0 0
1 1 1 1 0 0 1 1 1 1 0 0 0 0 1 1 1 1 1 1 0 0 1 1 1 1 1 1 0 0 0 0 0 0 1 1 1 1 1 1 1 1 1 1 1 1 1 1 1 1
0 0 1 1 1 1 0 0 0 0 0 0 0 0 1 1 0 0 1 1 1 1 0 0 1 1 1 1 0 0 1 1 1 1 1 1 0 0 1 1 1 1 1 1 1 1 0 0 1 1
1 1 0 0 1 1 1 1 0 0 1 1 1 1 1 1 0 0 0 0 0 0 0 0 0 0 0 0 1 1 0 0 0 0 1 1 0 0 0 0 1 1 0 0 0 0 0 0 1 1
0 0 1 1 1 1 1 1 0 0 0 0 1 1 1 1 0 0 0 0 1 1 0 0 0 0 0 0 1 1 1 1 1 1 0 0 0 0 0 0 1 1 0 0 0 0 1 1 0 0
1 1 0 0 0 0 1 1 0 0 1 1 1 1 1 1 0 0 0 0 0 0 0 0 0 0 1 1 0 0 0 0 0 0 1 1 0 0 0 0 0 0 1 1 1 1 1 1 1 1
1 1 1 1 1 1 1 1 0 0 0 0 1 1 1 1 1 1 0 0 0 0 0 0 1 1 0 0 0 0 1 1 1 1 1 1 0 0 1 1 0 0 1 1 1 1 0 0 0 0
1 1 0 0 1 1 1 1 1 1 1 1 1 1 0 0 0 0 1 1 1 1 1 1 0 0 1 1 1 1 1 1 1 1 1 1 1 1 0 0 0 0 0 0 1 1 0 0 0 0
1 1 0 0 0 0 0 0 0 0 0 0 0 0 0 0 1 1 0 0 1 1 1 1 1 1 0 0 1 1 1 1 1 1 0 0 1 1 0 0 1 1 0 0 1 1 0 0 1 1
0 0 0 0 0 0 0 0 0 0 1 1 1 1 1 1 0 0 0 0 1 1 0 0 0 0 1 1 0 0 0 0 1 1 1 1 1 1 1 1 0 0 0 0 0 0 1 1 1 1
1 1 0 0 1 1 1 1 1 1 0 0 1 1 0 0 1 1 1 1 1 1 0 0 1 1 1 1 1 1 0 0 0 0 1 1 0 0 1 1 0 0 0 0 1 1 1 1 1 1
1 1 0 0 1 1 0 0 0 0 1 1 0 0 1 1 1 1 1 1 1 1 1 1 0 0 0 0 1 1 0 0 0 0 1 1 0 0 0 0 1 1 1 1 0 0 1 1 1 1
1 1 1 1 1 1 1 1 1 1 1 1 0 0 0 0 0 0 0 0 1 1 0 0 1 1 0 0 1 1 0 0 1 1 0 0 0 0 0 0 1 1 1 1 0 0 0 0 1 1
1 1 1 1 0 0 0 0 1 1 0 0 1 1 0 0 1 1 1 1 1 1 1 1 1 1 1 1 0 0 1 1 1 1 1 1 0 0 0 0 1 1 0 0 1 1 1 1 0 0
1 1 1 1 1 1 0 0 1 1 0 0 1 1 0 0 0 0 0 0 0 0 1 1 1 1 1 1 0 0 1 1 1 1 0 0 1 1 1 1 1 1 0 0 0 0 1 1 1 1
1 1 0 0 1 1 1 1 0 0 1 1 0 0 0 0 0 0 1 1 0 0 0 0 1 1 1 1 1 1 1 1 0 0 1 1 1 1 0 0 1
0 0 1 1 1 1 0 0 1 1 1 1 1 1 0 0 0 0 0 0 1 1 1 1 0 0 1 1 1 1 1 1 0 0 0 0 0 0 0 0 0 0 1 1 1 1 1 1 1 1
0 0 0 0 1 1 0 0 0 0 0 0 1 1 1 1 1 1 1 1 1 1 1 1 0 0 1 1 1 1 0 0 1 1 1 1 0 0 0 0 1 1 0 0 1 1 0 0 0 0
0 0 1 1 1 1 0 0 1 1 1 1 0 0 0 0 0 0 1 1 1 1 1 1 1 1 0 0 0 0 1 1 1 1 1 1 1 1 1 1 0 0 0 0 1 1 1 1 0 0
1 1 1 1 1 1 1 1 1 1 1 1 1 1 0 0 1 1 0 0 1 1 1 1 1 1 1 1 1 1 1 1 0 0 1 1 0 0 1 1 0 0 1 1 1 1 1 1 1 1
0 0 1 1 1 1 0 0 0 0 0 0 0 0 0 0 0 0 1 1 0 0 0 0 1 1 1 1 1 1 1 1 0 0 1 1 0 0 1 1 1 1 0 0 1 1 1 1 0 0
0 0 0 0 0 0 1 1 1 1 1 1 1 1 1 1 0 0 1 1 0 0 0 0 0 0 0 0 0 0 1 1 1 1 0 0 0 0 0 0 0 0 1 1 1 1 0 0 0 0
1 1 1 1 0 0 1 1 0 0 1 1 1 1 1 1 1 1 1 1 1 1 1 1 0 0 0 0 0 0 1 1 1 1 0 0 1 1 1 1 1 1 1 1 0 0 1 1 1 1
1 1 0 0 0 0 1 1 1 1 1 1 0 0 0 0 0 0 1 1 0 0 1 1 1 1 1 1 1 1 0 0 0 0 1 1 1 1 1 1 0 0 1 1 1 1 0 0 0 0
1 1 0 0 0 0 0 0 1 1 0 0 1 1 1 1 1 1 0 0 1 1 0 0 0 0 1 1 0 0 0 0 0 0 1 1 1 1 1 1 0 0 0 0 1 1 1 1 0 0
1 1 1 1 0 0 0 0 0 0 0 0 0 0 1 1 0 0 1 1 1 1 1 1 1 1 0 0 1 1 0 0 0 0 1 1 0 0 0 0 0 0 1 1 0 0 0 0 1 1
0 0 0 0 0 0 1 1 1 1 0 0 1 1 0 0 1 1 0 0 0 0 1 1 1 1 1 1 1 1 0 0 1 1 1 1 1 1 0 0 1 1 0 0 1 1 1 1 0 0
0 0 0 0 1 1 1 1 0 0 0 0 0 0 0 0 1 1 1 1 1 1 0 0 0 0 1 1 0 0 0 0 1 1 1 1 1 1 1 1 0 0 1 1 0 0 1 1 0 0
1 1 1 1 0 0 1 1 0 0 0 0 0 0 1 1 1 1 1 1 0 0 1 1 1 1 1 1 0 0 0 0 0 0 1 1 1 1 1 1 1 1 1 1 1 1 1 1 1 1
1 1 1 1 1 1 0 0 0 0 0 0 0 0 1 1 0 0 0 0 1 1 0 0 1 1 1 1 0 0 1 1 1 1 0 0 0 0 0 0 1 1 1 1 0 0 0 0 1 1
1 1 0 0 1 1 1 1 0 0 1 1 1 1 0 0 0 0 0 0 0 0 0 0 0 0 1 1 1 1 1 1 0 0 1 1 1 1 0 0 1 1 0 0 0 0 1 1 1 1
1 1 1 1 1 1 0 0 0 0 0 0 0 0 1 1 0 0 0 0 1 1 1 1 0 0 1 1 1 1 1 1 1 1 0 0 0 0 0 0 1 1 0 0 0 0 1 1 1 1
1 1 0 0 0 0 1 1 0 0 1 1 1 1 1 1 0 0 0 0 1 1 0 0 1 1 1 1 0 0 0 0 0 0 1 1 0 0 1 1 0 0 1 1 1 1 1 1 1 1
1 1 1 1 1 1 1 1 0 0 0 0 1 1 0 0 0 0 1 1 0 0 1 1 0 0 0 0 0 0 1 1 1 1 1 1 0 0 1 1 0 0 0 0 0 0 1 1 0 0
1 1 0 0 1 1 1 1 0 0 1 1 1 1 0 0 0 0 0 0 1 1 1 1 1 1 0 0 1 1 0 0 1 1 1 1 1 1 1 1 1 1 0 0 1 1 0 0 0 0
1 1 1 1 0 0 0 0 1 1 0 0 0 0 0 0 1 1 0 0 1 1 1 1 0 0 0 0 1 1 1 1 0 0 0 0 1 1 0 0 1 1 0 0 1 1 0 0 1 1
0 0 1 1 1 1 0 0 0 0 1 1 1 1 1 1 0 0 0 0 1 1 1 1 1 1 0 0 1 1 0 0 1 1 1 1 1 1 0 0 1 1 0 0 0 0 1 1 1 1
1 1 0 0 1 1 1 1 1 1 0 0 1 1 0 0 1 1 1 1 1 1 0 0 1 1 1 1 1 1 0 0 0 0 1 1 0 0 1 1 1 1 0 0 1 1 0 0 1 1
1 1 1 1 1 1 0 0 1 1 1 1 1 1 0 0 1 1 1 1 1 1 0 0 0 0 0 0 1 1 0 0 0 0 1 1 0 0 0 0 0 0 1 1 0 0 1 1 1 1
1 1 1 1 1 1 1 1 1 1 1 1 0 0 0 0 0 0 0 0 1 1 0 0 1 1 0 0 1 1 0 0 1 1 0 0 0 0 1 1 1 1 1 1 1 1 0 0 1 1
1 1 1 1 1 1 0 0 0 0 0 0 1 1 0 0 1 1 1 1 1 1 0 0 1 1 1 1 0 0 1 1 1 1 1 1 0 0 0 0 1 1 0 0 1 1 1 1 0 0
1 1 1 1 1 1 0 0 1 1 0 0 1 1 0 0 0 0 0 0 0 0 1 1 1 1 1 1 1 1 1 1 1 1 0 0 1 1 1 1 1 1 1 1 0 0 1 1 1 1
1 1 1 1 1 1 1 1 0 0 1 1 0 0 0 0 0 0 1 1 0 0 0 0 1 1 1 1 1 1 1 1 0 0 1 1 1 1 0 0 1
0 0 1 1 0 0 0 0 0 0 1 1 1 1 0 0 0 0 0 0 1 1 0 0 0 0 1 1 1 1 0 0 0 0 1 1 1 1 0 0 0 0 1 1 1 1 1 1 0 0
0 0 0 0 1 1 1 1 0 0 0 0 1 1 1 1 1 1 1 1 0 0 1 1 1 1 1 1 1 1 0 0 1 1 1 1 0 0 0 0 1 1 1 1 1 1 0 0 1 1
0 0 1 1 1 1 0 0 1 1 0 0 0 0 1 1 0 0 1 1 0 0 1 1 1 1 1 1 1 1 1 1 0 0 0 0 1 1 1 1 0 0 0 0 1 1 1 1 1 1
1 1 1 1 1 1 0 0 1 1 0 0 0 0 1 1 1 1 0 0 1 1 0 0 0 0 1 1 1 1 0 0 0 0 1 1 1 1 1 1 0 0 1 1 1 1 1 1 1 1
0 0 0 0 1 1 0 0 0 0 1 1 0 0 0 0 0 0 1 1 0 0 1 1 1 1 1 1 1 1 1 1 1 1 1 1 1 1 1 1 1 1 1 1 0 0 1 1 0 0
1 1 1 1 1 1 0 0 1 1 1 1 1 1 1 1 0 0 1 1 0 0 1 1 1 1 0 0 1 1 1 1 1 1 1 1 0 0 0 0 0 0 1 1 1 1 0 0 0 0
0 0 1 1 1 1 1 1 0 0 1 1 1 1 1 1 1 1 1 1 1 1 1 1 0 0 0 0 1 1 1 1 1 1 0 0 1 1 1 1 1 1 1 1 0 0 1 1 1 1
0 0 1 1 1 1 1 1 0 0 0 0 1 1 0 0 0 0 1 1 0 0 1 1 1 1 1 1 1 1 1 1 1 1 0 0 1 1 1 1 0 0 1 1 1 1 0 0 0 0
1 1 0 0 0 0 0 0 1 1 0 0 1 1 1 1 1 1 0 0 1 1 1 1 0 0 1 1 1 1 0 0 0 0 1 1 0 0 1 1 1 1 0 0 1 1 1 1 1 1
0 0 1 1 0 0 0 0 0 0 0 0 0 0 0 0 0 0 1 1 1 1 1 1 1 1 0 0 0 0 1 1 0 0 1 1 1 1 0 0 1 1 0 0 1 1 0 0 0 0
0 0 0 0 0 0 0 0 1 1 0 0 1 1 0 0 1 1 1 1 0 0 0 0 0 0 0 0 1 1 0 0 0 0 1 1 0 0 0 0 1 1 1 1 1 1 1 1 0 0
0 0 0 0 0 0 0 0 0 0 0 0 1 1 0 0 1 1 1 1 1 1 0 0 0 0 1 1 1 1 1 1 1 1 0 0 1 1 1 1 1 1 1 1 0 0 0 0 1 1
0 0 1 1 1 1 1 1 0 0 0 0 0 0 1 1 1 1 1 1 1 1 1 1 0 0 1 1 0 0 0 0 0 0 1 1 1 1 1 1 1 1 0 0 1 1 1 1 1 1
1 1 1 1 0 0 0 0 0 0 1 1 1 1 1 1 0 0 1 1 0 0 0 0 1 1 0 0 0 0 0 0 1 1 1 1 0 0 1 1 1 1 0 0 0 0 0 0 0 0
1 1 1 1 0 0 0 0 1 1 0 0 0 0 0 0 1 1 1 1 0 0 0 0 0 0 1 1 0 0 1 1 1 1 1 1 1 1 0 0 1 1 0 0 0 0 0 0 0 0
1 1 1 1 1 1 1 1 0 0 1 1 0 0 1 1 0 0 0 0 0 0 0 0 0 0 0 0 1 1 1 1 1 1 1 1 0 0 1 1 0 0 0 0 0 0 0 0 0 0
1 1 1 1 1 1 1 1 0 0 1 1 1 1 1 1 1 1 1 1 0 0 0 0 0 0 1 1 0 0 0 0 1 1 1 1 0 0 1 1 0 0 1 1 0 0 1 1 0 0
0 0 1 1 1 1 1 1 0 0 1 1 1 1 0 0 1 1 0 0 0 0 0 0 1 1 0 0 0 0 1 1 1 1 0 0 0 0 1 1 0 0 0 0 0 0 1 1 1 1
0 0 1 1 1 1 1 1 1 1 1 1 1 1 1 1 0 0 0 0 0 0 0 0 1 1 0 0 1 1 1 1 1 1 1 1 1 1 1 1 1 1 0 0 1 1 0 0 1 1
1 1 0 0 0 0 1 1 1 1 0 0 0 0 1 1 1 1 0 0 0 0 0 0 1 1 0 0 0 0 0 0 1 1 0 0 0 0 1 1 1 1 1 1 0 0 0 0 0 0
0 0 0 0 0 0 0 0 0 0 0 0 0 0 0 0 0 0 0 0 0 0 1 1 1 1 0 0 1 1 0 0 1 1 1 1 1 1 1 1 0 0 0 0 1 1 1 1 1 1
1 1 1 1 0 0 0 0 0 0 1 1 1 1 0 0 0 0 0 0 0 0 0 0 0 0 0 0 0 0 1 1 1 1 0 0 0 0 1 1 0 0 1 1 1 1 0 0 1 1
1 1 0 0 1 1 0 0 1 1 0 0 0 0 0 0 1 1 0 0 0 0 0 0 0 0 0 0 1 1 0 0 0 0 1 1 0 0 0 0 0 0 0 0 0 0 0 0 1 1
1 1 1 1 0 0 1 1 0 0 0 0 0 0 0 0 0 0 1 1 1 1 0 0 1 1 0 0 1 1 0 0 1 1 1 1 0 0 1 1 1 1 1 1 1 1 1 1 1 1
0 0 1 1 0 0 1 1 0 0 0 0 0 0 0 0 1 1 1 1 1 1 0 0 1 1 1 1 0 0 1 1 1 1 0 0 0 0 0 0 1 1 1 1 1 1 1 1 0 0
1 1 1 1 1 1 0 0 0 0 0 0 1 1 0 0 1 1 0 0 0 0 0 0 1 1 1 1 1 1 1 1 1 1 1 1 1 1 1 1 1 1 0 0 0 0 1 1 1 1
1 1 1 1 1 1 1 1 0 0 1 1 1 1 0 0 1 1 1 1 0 0 0 0 1 1 1 1 1 1 0 0 1 1 1 1 1 1 0 0 1
0 0 1 1 1 1 0 0 1 1 0 0 1 1 0 0 0 0 0 0 1 1 1 1 0 0 1 1 1 1 1 1 0 0 0 0 0 0 0 0 0 0 0 0 1 1 0 0 0 0
0 0 0 0 1 1 1 1 0 0 0 0 1 1 1 1 0 0 0 0 1 1 1 1 0 0 0 0 1 1 0 0 1 1 0 0 0 0 0 0 1 1 0 0 1 1 0 0 0 0
0 0 1 1 1 1 0 0 1 1 1 1 0 0 0 0 0 0 1 1 1 1 1 1 1 1 1 1 0 0 1 1 1 1 0 0 1 1 1 1 0 0 1 1 1 1 0 0 1 1
1 1 1 1 1 1 1 1 1 1 1 1 1 1 1 1 0 0 0 0 0 0 1 1 1 1 1 1 1 1 1 1 0 0 0 0 0 0 1 1 0 0 1 1 1 1 1 1 0 0
0 0 0 0 1 1 0 0 1 1 0 0 0 0 0 0 1 1 1 1 0 0 0 0 1 1 1 1 1 1 0 0 0 0 1 1 1 1 1 1 1 1 0 0 0 0 1 1 0 0
0 0 0 0 1 1 1 1 1 1 0 0 1 1 1 1 0 0 1 1 0 0 0 0 0 0 1 1 0 0 1 1 1 1 0 0 0 0 0 0 0 0 0 0 1 1 1 1 1 1
1 1 1 1 1 1 1 1 1 1 1 1 0 0 0 0 1 1 0 0 1 1 1 1 0 0 0 0 1 1 1 1 0 0 0 0 1 1 1 1 1 1 1 1 0 0 1 1 1 1
1 1 0 0 0 0 1 1 1 1 1 1 1 1 0 0 0 0 1 1 0 0 1 1 1 1 1 1 1 1 0 0 0 0 1 1 1 1 1 1 0 0 1 1 1 1 0 0 0 0
0 0 0 0 1 1 0 0 1 1 0 0 1 1 1 1 1 1 0 0 1 1 1 1 0 0 1 1 1 1 0 0 1 1 1 1 1 1 1 1 1 1 0 0 1 1 1 1 0 0
1 1 0 0 0 0 0 0 0 0 1 1 0 0 0 0 0 0 1 1 0 0 1 1 1 1 0 0 0 0 1 1 0 0 0 0 0 0 0 0 1 1 1 1 1 1 0 0 1 1
0 0 0 0 1 1 1 1 1 1 1 1 1 1 0 0 1 1 0 0 0 0 0 0 1 1 0 0 1 1 0 0 1 1 1 1 1 1 0 0 1 1 1 1 1 1 1 1 0 0
0 0 0 0 1 1 1 1 0 0 0 0 0 0 0 0 0 0 1 1 1 1 0 0 1 1 1 1 0 0 0 0 1 1 0 0 1 1 1 1 0 0 1 1 0 0 1 1 0 0
1 1 1 1 0 0 1 1 0 0 0 0 0 0 0 0 1 1 1 1 0 0 1 1 1 1 1 1 0 0 0 0 0 0 1 1 0 0 1 1 1 1 1 1 1 1 1 1 1 1
0 0 1 1 1 1 0 0 0 0 0 0 0 0 1 1 0 0 1 1 1 1 0 0 0 0 1 1 0 0 1 1 1 1 1 1 0 0 1 1 1 1 1 1 0 0 0 0 1 1
1 1 0 0 1 1 1 1 1 1 0 0 1 1 1 1 0 0 0 0 0 0 0 0 1 1 0 0 0 0 0 0 0 0 1 1 1 1 0 0 1 1 0 0 1 1 0 0 0 0
0 0 1 1 1 1 0 0 0 0 0 0 1 1 1 1 0 0 0 0 1 1 0 0 0 0 0 0 1 1 1 1 1 1 0 0 0 0 0 0 1 1 1 1 0 0 1 1 0 0
1 1 1 1 0 0 1 1 0 0 1 1 1 1 0 0 0 0 1 1 0 0 0 0 0 0 1 1 1 1 0 0 1 1 0 0 1 1 0 0 0 0 1 1 1 1 1 1 1 1
1 1 1 1 0 0 1 1 0 0 0 0 0 0 1 1 1 1 1 1 0 0 1 1 0 0 0 0 0 0 1 1 1 1 1 1 0 0 1 1 0 0 0 0 0 0 0 0 0 0
1 1 0 0 1 1 1 1 1 1 1 1 1 1 0 0 0 0 0 0 1 1 1 1 0 0 0 0 1 1 1 1 1 1 1 1 1 1 0 0 0 0 0 0 1 1 1 1 0 0
1 1 0 0 0 0 0 0 0 0 0 0 0 0 0 0 1 1 0 0 1 1 1 1 1 1 0 0 1 1 1 1 1 1 0 0 1 1 0 0 1 1 0 0 1 1 1 1 1 1
0 0 0 0 0 0 0 0 0 0 1 1 1 1 1 1 0 0 0 0 1 1 0 0 0 0 1 1 0 0 0 0 1 1 1 1 1 1 1 1 0 0 0 0 0 0 1 1 1 1
0 0 0 0 0 0 1 1 1 1 0 0 1 1 0 0 1 1 1 1 0 0 0 0 1 1 1 1 1 1 0 0 0 0 1 1 0 0 1 1 0 0 0 0 1 1 1 1 0 0
1 1 0 0 1 1 0 0 0 0 1 1 1 1 0 0 1 1 1 1 1 1 1 1 1 1 0 0 1 1 1 1 0 0 0 0 0 0 1 1 1 1 0 0 0 0 1 1 1 1
1 1 0 0 1 1 1 1 1 1 1 1 0 0 0 0 0 0 1 1 1 1 0 0 1 1 0 0 1 1 0 0 1 1 1 1 1 1 0 0 1 1 1 1 1 1 0 0 0 0
1 1 1 1 0 0 0 0 0 0 0 0 0 0 0 0 1 1 1 1 0 0 1 1 1 1 1 1 0 0 1 1 1 1 1 1 0 0 0 0 1 1 1 1 1 1 0 0 0 0
1 1 1 1 1 1 0 0 1 1 0 0 1 1 0 0 0 0 0 0 1 1 1 1 1 1 1 1 0 0 1 1 0 0 0 0 1 1 1 1 1 1 0 0 0 0 1 1 1 1
0 0 0 0 1 1 1 1 0 0 1 1 0 0 0 0 0 0 1 1 0 0 0 0 1 1 1 1 1 1 1 1 0 0 1 1 1 1 0 0 1
0 0 1 1 0 0 0 0 1 1 1 1 1 1 0 0 0 0 0 0 0 0 1 1 0 0 0 0 1 1 1 1 1 1 1 1 0 0 0 0 0 0 1 1 1 1 0 0 0 0
0 0 0 0 1 1 1 1 0 0 1 1 1 1 1 1 0 0 0 0 1 1 1 1 0 0 1 1 1 1 0 0 1 1 1 1 0 0 0 0 1 1 0 0 1 1 0 0 1 1
0 0 1 1 1 1 0 0 1 1 1 1 1 1 0 0 0 0 1 1 1 1 1 1 1 1 1 1 0 0 1 1 1 1 0 0 1 1 1 1 0 0 1 1 1 1 0 0 1 1
1 1 1 1 1 1 1 1 0 0 1 1 1 1 1 1 0 0 0 0 1 1 1 1 1 1 1 1 1 1 0 0 0 0 1 1 0 0 1 1 0 0 1 1 1 1 1 1 0 0
0 0 0 0 1 1 0 0 1 1 1 1 0 0 0 0 0 0 1 1 0 0 0 0 1 1 1 1 1 1 0 0 1 1 1 1 1 1 1 1 1 1 0 0 0 0 1 1 0 0
0 0 0 0 1 1 1 1 1 1 0 0 1 1 0 0 0 0 1 1 0 0 1 1 0 0 1 1 0 0 1 1 1 1 0 0 0 0 0 0 0 0 0 0 1 1 1 1 0 0
1 1 1 1 1 1 0 0 1 1 1 1 0 0 0 0 1 1 0 0 1 1 1 1 1 1 1 1 1 1 1 1 0 0 0 0 1 1 1 1 1 1 1 1 0 0 1 1 0 0
0 0 0 0 0 0 0 0 1 1 0 0 1 1 1 1 0 0 1 1 0 0 0 0 1 1 1 1 1 1 0 0 0 0 0 0 1 1 1 1 1 1 1 1 1 1 0 0 0 0
0 0 0 0 1 1 0 0 1 1 0 0 0 0 0 0 1 1 0 0 1 1 1 1 0 0 1 1 1 1 1 1 1 1 1 1 0 0 1 1 1 1 0 0 1 1 1 1 0 0
1 1 0 0 1 1 0 0 0 0 1 1 0 0 1 1 0 0 1 1 1 1 1 1 1 1 0 0 0 0 1 1 0 0 0 0 0 0 0 0 1 1 1 1 0 0 1 1 1 1
0 0 0 0 1 1 1 1 1 1 0 0 1 1 1 1 1 1 0 0 1 1 0 0 1 1 1 1 1 1 0 0 0 0 1 1 1 1 1 1 1 1 1 1 1 1 1 1 0 0
1 1 1 1 1 1 0 0 0 0 0 0 0 0 0 0 0 0 1 1 1 1 0 0 1 1 1 1 0 0 0 0 1 1 0 0 1 1 1 1 0 0 1 1 1 1 1 1 0 0
1 1 1 1 0 0 0 0 0 0 0 0 0 0 1 1 1 1 1 1 0 0 1 1 1 1 1 1 0 0 0 0 0 0 1 1 0 0 1 1 1 1 1 1 1 1 1 1 1 1
0 0 1 1 1 1 0 0 0 0 0 0 0 0 1 1 0 0 1 1 1 1 1 1 1 1 1 1 0 0 1 1 1 1 1 1 0 0 0 0 0 0 1 1 0 0 0 0 1 1
1 1 0 0 1 1 1 1 1 1 0 0 1 1 1 1 0 0 0 0 1 1 0 0 1 1 0 0 0 0 0 0 0 0 1 1 1 1 1 1 0 0 0 0 1 1 0 0 0 0
1 1 1 1 1 1 0 0 0 0 0 0 0 0 0 0 0 0 1 1 0 0 0 0 0 0 0 0 1 1 1 1 0 0 0 0 0 0 1 1 1 1 1 1 0 0 1 1 0 0
1 1 1 1 0 0 0 0 0 0 1 1 1 1 0 0 0 0 1 1 0 0 0 0 0 0 1 1 1 1 0 0 1 1 0 0 0 0 1 1 0 0 1 1 1 1 1 1 1 1
0 0 1 1 0 0 1 1 0 0 1 1 0 0 0 0 1 1 0 0 0 0 0 0 1 1 0 0 1 1 1 1 0 0 1 1 1 1 1 1 0 0 0 0 0 0 0 0 0 0
1 1 1 1 1 1 0 0 1 1 1 1 1 1 0 0 0 0 0 0 1 1 1 1 1 1 1 1 1 1 1 1 1 1 0 0 1 1 0 0 1 1 0 0 1 1 1 1 0 0
1 1 0 0 0 0 0 0 0 0 0 0 0 0 0 0 1 1 0 0 1 1 1 1 0 0 0 0 1 1 1 1 0 0 0 0 1 1 0 0 0 0 0 0 1 1 0 0 1 1
0 0 1 1 0 0 0 0 0 0 1 1 1 1 1 1 0 0 0 0 1 1 1 1 0 0 1 1 0 0 0 0 1 1 1 1 1 1 1 1 0 0 1 1 1 1 1 1 1 1
0 0 0 0 1 1 1 1 1 1 0 0 1 1 0 0 1 1 1 1 1 1 0 0 1 1 1 1 1 1 0 0 0 0 1 1 0 0 1 1 0 0 0 0 1 1 1 1 0 0
0 0 1 1 1 1 1 1 0 0 0 0 0 0 0 0 1 1 1 1 1 1 1 1 1 1 1 1 0 0 1 1 0 0 0 0 0 0 1 1 1 1 0 0 0 0 1 1 1 1
1 1 1 1 1 1 0 0 1 1 1 1 0 0 0 0 0 0 1 1 1 1 1 1 1 1 0 0 1 1 0 0 1 1 0 0 1 1 0 0 1 1 1 1 1 1 0 0 0 0
1 1 1 1 0 0 0 0 0 0 1 1 0 0 0 0 1 1 1 1 1 1 1 1 1 1 1 1 0 0 1 1 0 0 0 0 0 0 0 0 0 0 1 1 1 1 0 0 1 1
1 1 0 0 0 0 0 0 1 1 0 0 1 1 0 0 1 1 0 0 1 1 0 0 1 1 1 1 0 0 1 1 1 1 1 1 1 1 1 1 1 1 0 0 0 0 1 1 0 0
1 1 0 0 1 1 1 1 1 1 0 0 1 1 0 0 0 0 1 1 0 0 0 0 1 1 1 1 1 1 1 1 0 0 1 1 0 0 1 1 1
1 1 1 1 0 0 0 0 0 0 1 1 1 1 0 0 0 0 0 0 0 0 1 1 0 0 1 1 1 1 1 1 0 0 1 1 1 1 0 0 1 1 0 0 1 1 0 0 0 0
0 0 1 1 1 1 1 1 0 0 0 0 1 1 1 1 1 1 0 0 0 0 1 1 1 1 0 0 1 1 1 1 1 1 1 1 0 0 1 1 1 1 0 0 1 1 0 0 0 0
0 0 1 1 1 1 0 0 1 1 1 1 0 0 0 0 1 1 1 1 1 1 1 1 1 1 1 1 0 0 1 1 1 1 0 0 1 1 0 0 0 0 0 0 1 1 1 1 1 1
1 1 1 1 1 1 0 0 0 0 1 1 1 1 0 0 0 0 0 0 1 1 1 1 0 0 1 1 1 1 0 0 1 1 1 1 0 0 1 1 0 0 0 0 1 1 1 1 0 0
0 0 1 1 1 1 0 0 1 1 1 1 0 0 0 0 0 0 1 1 1 1 1 1 1 1 1 1 1 1 1 1 0 0 0 0 1 1 1 1 1 1 0 0 0 0 1 1 1 1
1 1 0 0 0 0 1 1 0 0 1 1 0 0 1 1 0 0 1 1 0 0 1 1 1 1 0 0 0 0 1 1 1 1 0 0 0 0 0 0 0 0 1 1 1 1 1 1 0 0
0 0 1 1 1 1 1 1 0 0 1 1 1 1 0 0 1 1 1 1 1 1 1 1 0 0 0 0 1 1 1 1 0 0 0 0 0 0 1 1 1 1 0 0 0 0 1 1 0 0
0 0 0 0 0 0 1 1 1 1 1 1 1 1 0 0 0 0 1 1 1 1 1 1 1 1 1 1 1 1 0 0 0 0 1 1 1 1 1 1 0 0 1 1 1 1 0 0 0 0
0 0 0 0 0 0 0 0 1 1 0 0 1 1 1 1 1 1 0 0 1 1 1 1 0 0 1 1 0 0 0 0 1 1 1 1 0 0 1 1 0 0 0 0 0 0 1 1 0 0
0 0 0 0 1 1 0 0 0 0 1 1 1 1 0 0 0 0 1 1 1 1 1 1 0 0 0 0 1 1 1 1 0 0 1 1 1 1 0 0 0 0 1 1 0 0 0 0 1 1
0 0 1 1 0 0 1 1 1 1 1 1 1 1 0 0 1 1 0 0 0 0 0 0 1 1 0 0 1 1 0 0 0 0 1 1 0 0 0 0 1 1 0 0 1 1 1 1 0 0
1 1 1 1 1 1 0 0 0 0 0 0 0 0 0 0 1 1 1 1 0 0 0 0 1 1 1 1 1 1 0 0 0 0 0 0 1 1 1 1 0 0 1 1 0 0 0 0 1 1
0 0 0 0 0 0 1 1 0 0 0 0 0 0 1 1 1 1 1 1 0 0 1 1 1 1 1 1 0 0 0 0 1 1 1 1 1 1 0 0 1 1 0 0 1 1 1 1 1 1
1 1 1 1 1 1 0 0 0 0 0 0 0 0 1 1 0 0 0 0 1 1 0 0 1 1 1 1 0 0 0 0 1 1 0 0 0 0 1 1 0 0 0 0 0 0 0 0 1 1
1 1 0 0 0 0 1 1 0 0 1 1 0 0 1 1 0 0 0 0 0 0 0 0 0 0 1 1 1 1 0 0 1 1 0 0 1 1 0 0 1 1 0 0 1 1 0 0 1 1
1 1 1 1 1 1 0 0 0 0 0 0 0 0 1 1 1 1 0 0 1 1 0 0 0 0 1 1 0 0 0 0 0 0 0 0 0 0 1 1 1 1 0 0 0 0 0 0 0 0
0 0 1 1 0 0 1 1 1 1 1 1 1 1 0 0 0 0 0 0 1 1 0 0 0 0 1 1 0 0 0 0 0 0 0 0 0 0 1 1 1 1 1 1 0 0 0 0 0 0
0 0 1 1 0 0 1 1 1 1 1 1 0 0 0 0 1 1 0 0 0 0 0 0 1 1 0 0 0 0 1 1 0 0 1 1 0 0 1 1 0 0 0 0 0 0 1 1 0 0
1 1 1 1 1 1 1 1 1 1 0 0 1 1 0 0 0 0 0 0 1 1 1 1 1 1 0 0 1 1 0 0 1 1 1 1 1 1 0 0 1 1 0 0 1 1 1 1 0 0
0 0 0 0 1 1 0 0 1 1 1 1 0 0 1 1 1 1 0 0 1 1 1 1 1 1 0 0 1 1 1 1 1 1 0 0 1 1 0 0 0 0 1 1 1 1 1 1 1 1
0 0 0 0 0 0 0 0 0 0 1 1 1 1 1 1 0 0 0 0 1 1 1 1 1 1 1 1 1 1 1 1 1 1 1 1 1 1 0 0 1 1 0 0 0 0 1 1 0 0
0 0 0 0 1 1 1 1 1 1 0 0 1 1 0 0 1 1 1 1 1 1 1 1 1 1 1 1 1 1 0 0 0 0 1 1 0 0 1 1 1 1 0 0 1 1 0 0 1 1
1 1 1 1 0 0 0 0 1 1 0 0 1 1 0 0 1 1 1 1 1 1 0 0 0 0 0 0 0 0 1 1 0 0 1 1 0 0 0 0 0 0 1 1 0 0 0 0 1 1
0 0 1 1 1 1 0 0 1 1 1 1 0 0 0 0 0 0 0 0 1 1 0 0 1 1 0 0 1 1 0 0 1 1 0 0 1 1 0 0 1 1 1 1 1 1 1 1 0 0
1 1 1 1 0 0 0 0 0 0 0 0 0 0 0 0 1 1 1 1 1 1 1 1 1 1 1 1 1 1 1 1 1 1 0 0 0 0 0 0 1 1 1 1 1 1 0 0 1 1
0 0 0 0 1 1 0 0 0 0 0 0 0 0 1 1 1 1 0 0 0 0 0 0 1 1 1 1 1 1 1 1 1 1 0 0 1 1 1 1 1 1 1 1 1 1 1 1 1 1
1 1 0 0 1 1 1 1 1 1 1 1 0 0 0 0 1 1 1 1 0 0 0 0 1 1 1 1 0 0 0 0 0 0 1 1 0 0 0 0 1
1 1 1 1 0 0 0 0 1 1 1 1 1 1 0 0 0 0 1 1 1 1 1 1 0 0 1 1 1 1 1 1 0 0 0 0 0 0 0 0 0 0 1 1 1 1 0 0 1 1
0 0 0 0 1 1 1 1 0 0 1 1 1 1 1 1 0 0 0 0 1 1 1 1 0 0 0 0 0 0 0 0 1 1 0 0 0 0 0 0 1 1 0 0 1 1 0 0 0 0
0 0 1 1 1 1 0 0 1 1 1 1 0 0 0 0 0 0 1 1 1 1 1 1 1 1 1 1 0 0 1 1 0 0 1 1 1 1 1 1 0 0 1 1 0 0 0 0 1 1
1 1 1 1 1 1 1 1 1 1 1 1 1 1 1 1 1 1 0 0 1 1 1 1 1 1 1 1 1 1 0 0 0 0 1 1 0 0 1 1 0 0 1 1 1 1 0 0 0 0
0 0 0 0 1 1 0 0 1 1 0 0 0 0 1 1 1 1 1 1 0 0 0 0 1 1 1 1 1 1 1 1 0 0 1 1 0 0 1 1 1 1 0 0 0 0 1 1 0 0
1 1 0 0 0 0 1 1 1 1 1 1 1 1 1 1 1 1 1 1 0 0 0 0 0 0 1 1 0 0 1 1 0 0 0 0 1 1 0 0 1 1 0 0 1 1 0 0 1 1
0 0 1 1 1 1 1 1 1 1 1 1 0 0 0 0 1 1 1 1 1 1 1 1 0 0 0 0 0 0 1 1 1 1 1 1 1 1 1 1 1 1 1 1 0 0 1 1 1 1
1 1 0 0 0 0 1 1 1 1 0 0 0 0 0 0 0 0 1 1 0 0 1 1 1 1 1 1 1 1 0 0 0 0 1 1 1 1 1 1 0 0 1 1 1 1 0 0 0 0
1 1 0 0 1 1 0 0 1 1 0 0 1 1 1 1 1 1 0 0 1 1 1 1 0 0 0 0 1 1 1 1 1 1 1 1 1 1 1 1 1 1 0 0 1 1 0 0 0 0
1 1 0 0 0 0 1 1 0 0 0 0 1 1 0 0 0 0 1 1 0 0 1 1 1 1 0 0 1 1 1 1 0 0 0 0 0 0 0 0 1 1 1 1 0 0 1 1 1 1
0 0 0 0 1 1 1 1 0 0 0 0 1 1 1 1 1 1 0 0 0 0 1 1 1 1 0 0 1 1 0 0 1 1 1 1 1 1 0 0 1 1 1 1 1 1 1 1 0 0
1 1 1 1 1 1 1 1 0 0 0 0 0 0 0 0 0 0 1 1 1 1 0 0 0 0 1 1 0 0 0 0 1 1 0 0 1 1 1 1 0 0 1 1 0 0 1 1 0 0
1 1 1 1 0 0 0 0 1 1 0 0 0 0 1 1 1 1 1 1 0 0 0 0 1 1 1 1 0 0 0 0 0 0 1 1 0 0 1 1 1 1 1 1 1 1 1 1 1 1
1 1 1 1 1 1 0 0 1 1 0 0 0 0 1 1 0 0 0 0 1 1 0 0 1 1 1 1 0 0 1 1 1 1 0 0 0 0 1 1 1 1 1 1 1 1 0 0 1 1
1 1 0 0 1 1 1 1 1 1 0 0 1 1 0 0 0 0 0 0 1 1 0 0 0 0 0 0 1 1 1 1 0 0 1 1 1 1 0 0 1 1 1 1 0 0 0 0 1 1
0 0 0 0 0 0 0 0 0 0 0 0 1 1 0 0 1 1 0 0 0 0 0 0 0 0 0 0 0 0 1 1 1 1 0 0 0 0 0 0 1 1 1 1 0 0 1 1 0 0
1 1 1 1 1 1 1 1 0 0 1 1 1 1 0 0 0 0 1 1 1 1 0 0 0 0 0 0 1 1 0 0 0 0 0 0 0 0 1 1 0 0 1 1 1 1 1 1 1 1
1 1 1 1 0 0 1 1 0 0 1 1 0 0 1 1 0 0 1 1 0 0 1 1 0 0 0 0 1 1 1 1 1 1 1 1 1 1 1 1 0 0 0 0 1 1 0 0 0 0
1 1 0 0 1 1 0 0 0 0 1 1 0 0 0 0 0 0 0 0 1 1 1 1 0 0 0 0 1 1 1 1 0 0 1 1 1 1 0 0 1 1 0 0 0 0 1 1 0 0
1 1 0 0 0 0 1 1 0 0 0 0 1 1 0 0 1 1 0 0 1 1 1 1 1 1 0 0 1 1 1 1 1 1 0 0 1 1 0 0 1 1 0 0 1 1 1 1 0 0
0 0 1 1 1 1 0 0 0 0 1 1 1 1 1 1 0 0 0 0 1 1 0 0 0 0 1 1 0 0 0 0 1 1 1 1 1 1 0 0 0 0 1 1 1 1 1 1 1 1
0 0 0 0 0 0 1 1 1 1 0 0 1 1 0 0 1 1 1 1 0 0 0 0 1 1 1 1 1 1 0 0 0 0 1 1 0 0 1 1 1 1 0 0 1 1 0 0 1 1
1 1 1 1 1 1 0 0 0 0 1 1 0 0 0 0 1 1 1 1 1 1 1 1 1 1 1 1 1 1 1 1 0 0 0 0 0 0 1 1 1 1 1 1 0 0 1 1 1 1
1 1 1 1 1 1 0 0 1 1 1 1 0 0 0 0 0 0 1 1 1 1 0 0 1 1 0 0 1 1 0 0 0 0 0 0 0 0 1 1 1 1 1 1 0 0 0 0 1 1
1 1 0 0 0 0 0 0 1 1 0 0 0 0 0 0 1 1 1 1 1 1 1 1 1 1 1 1 0 0 1 1 0 0 1 1 0 0 0 0 1 1 1 1 1 1 0 0 0 0
1 1 1 1 1 1 0 0 0 0 1 1 1 1 0 0 1 1 1 1 1 1 0 0 1 1 1 1 0 0 1 1 1 1 0 0 1 1 1 1 1 1 1 1 0 0 1 1 1 1
0 0 1 1 1 1 1 1 0 0 0 0 0 0 0 0 0 0 1 1 0 0 0 0 1 1 1 1 1 1 1 1 0 0 1 1 1 1 0 0 0
0 0 1 1 0 0 1 1 1 1 1 1 0 0 0 0 0 0 1 1 0 0 1 1 1 1 1 1 1 1 1 1 1 1 1 1 0 0 1 1 0 0 1 1 1 1 0 0 0 0
0 0 0 0 0 0 1 1 1 1 0 0 0 0 0 0 1 1 0 0 0 0 1 1 0 0 0 0 1 1 0 0 1 1 1 1 1 1 1 1 1 1 1 1 0 0 0 0 0 0
0 0 1 1 0 0 0 0 1 1 1 1 1 1 1 1 0 0 0 0 1 1 1 1 1 1 0 0 0 0 1 1 0 0 1 1 1 1 1 1 0 0 0 0 1 1 0 0 1 1
1 1 0 0 0 0 0 0 0 0 1 1 1 1 1 1 1 1 0 0 1 1 1 1 1 1 1 1 0 0 0 0 0 0 1 1 0 0 0 0 1 1 1 1 1 1 0 0 1 1
1 1 0 0 1 1 0 0 1 1 0 0 0 0 0 0 0 0 1 1 1 1 0 0 0 0 0 0 1 1 0 0 1 1 0 0 1 1 1 1 1 1 0 0 0 0 1 1 0 0
1 1 0 0 0 0 0 0 1 1 1 1 1 1 0 0 0 0 1 1 1 1 0 0 0 0 0 0 0 0 0 0 1 1 0 0 0 0 1 1 0 0 1 1 1 1 1 1 1 1
1 1 0 0 1 1 0 0 1 1 1 1 1 1 1 1 1 1 1 1 1 1 1 1 0 0 0 0 1 1 1 1 1 1 1 1 1 1 0 0 1 1 1 1 1 1 1 1 1 1
1 1 1 1 0 0 1 1 1 1 0 0 0 0 1 1 0 0 1 1 1 1 1 1 1 1 0 0 1 1 0 0 0 0 0 0 1 1 0 0 0 0 0 0 0 0 0 0 0 0
1 1 0 0 0 0 0 0 1 1 1 1 1 1 0 0 1 1 0 0 1 1 1 1 0 0 1 1 1 1 1 1 1 1 1 1 1 1 1 1 1 1 0 0 1 1 1 1 1 1
0 0 1 1 1 1 0 0 0 0 1 1 1 1 1 1 0 0 0 0 1 1 0 0 0 0 0 0 0 0 0 0 0 0 0 0 0 0 0 0 1 1 1 1 1 1 0 0 1 1
0 0 0 0 1 1 1 1 1 1 0 0 1 1 0 0 1 1 1 1 0 0 1 1 1 1 1 1 0 0 0 0 0 0 1 1 1 1 0 0 1 1 1 1 1 1 1 1 1 1
1 1 1 1 1 1 1 1 0 0 1 1 0 0 1 1 0 0 1 1 1 1 1 1 1 1 0 0 0 0 1 1 1 1 1 1 1 1 1 1 1 1 1 1 0 0 0 0 0 0
0 0 1 1 0 0 0 0 1 1 1 1 1 1 0 0 1 1 1 1 0 0 1 1 1 1 1 1 1 1 1 1 0 0 1 1 0 0 1 1 1 1 1 1 1 1 1 1 1 1
1 1 1 1 1 1 0 0 0 0 1 1 1 1 1 1 0 0 1 1 1 1 0 0 1 1 0 0 0 0 1 1 0 0 0 0 0 0 1 1 0 0 1 1 0 0 0 0 1 1
0 0 1 1 1 1 1 1 0 0 1 1 0 0 1 1 0 0 1 1 0 0 0 0 1 1 0 0 1 1 1 1 1 1 0 0 1 1 1 1 1 1 0 0 1 1 1 1 1 1
1 1 1 1 1 1 1 1 1 1 0 0 0 0 1 1 0 0 0 0 1 1 0 0 0 0 0 0 1 1 1 1 0 0 0 0 1 1 1 1 0 0 1 1 0 0 1 1 0 0
1 1 0 0 1 1 1 1 0 0 1 1 1 1 0 0 1 1 1 1 0 0 1 1 0 0 1 1 1 1 1 1 1 1 1 1 0 0 1 1 1 1 1 1 1 1 1 1 0 0
0 0 1 1 1 1 1 1 1 1 1 1 0 0 0 0 0 0 1 1 1 1 1 1 0 0 0 0 0 0 0 0 0 0 1 1 0 0 0 0 0 0 1 1 0 0 0 0 0 0
1 1 1 1 1 1 1 1 1 1 1 1 0 0 0 0 0 0 0 0 1 1 1 1 1 1 0 0 1 1 0 0 1 1 1 1 0 0 1 1 1 1 0 0 0 0 0 0 0 0
0 0 1 1 0 0 1 1 1 1 0 0 1 1 0 0 0 0 1 1 0 0 1 1 0 0 1 1 1 1 1 1 1 1 0 0 1 1 1 1 1 1 0 0 1 1 0 0 1 1
0 0 1 1 0 0 0 0 0 0 1 1 1 1 1 1 1 1 0 0 1 1 1 1 0 0 0 0 1 1 0 0 1 1 1 1 1 1 0 0 0 0 0 0 1 1 0 0 1 1
1 1 0 0 0 0 1 1 0 0 0 0 1 1 0 0 1 1 0 0 0 0 0 0 1 1 1 1 1 1 0 0 0 0 1 1 1 1 0 0 0 0 0 0 0 0 0 0 1 1
0 0 1 1 0 0 0 0 0 0 1 1 0 0 0 0 1 1 1 1 1 1 1 1 0 0 1 1 0 0 0 0 1 1 0 0 1 1 1 1 0 0 1 1 0 0 1 1 0 0
0 0 1 1 1 1 1 1 1 1 1 1 1 1 1 1 0 0 1 1 0 0 1 1 1 1 0 0 1 1 0 0 1 1 1 1 1 1 0 0 1 1 1 1 0 0 1 1 0 0
1 1 1 1 0 0 1 1 1 1 1 1 0 0 1 1 1 1 1 1 1 1 1 1 1 1 0 0 1 1 1 1 1 1 1 1 0 0 0 0 0 0 0 0 0 0 1 1 0 0
1 1 1 1 1 1 0 0 1 1 0 0 1 1 0 0 0 0 1 1 0 0 0 0 1 1 1 1 1 1 1 1 1 1 0 0 1 1 1 1 1 1 1 1 0 0 1 1 1 1
1 1 1 1 1 1 0 0 1 1 1 1 1 1 0 0 1 1 0 0 0 0 1 1 1 1 0 0 1 1 0 0 1 1 1 1 1 1 0 0 1
0 0 1 1 0 0 0 0 1 1 1 1 1 1 0 0 0 0 0 0 1 1 1 1 0 0 1 1 1 1 1 1 0 0 1 1 0 0 0 0 1 1 0 0 1 1 1 1 1 1
0 0 0 0 1 1 0 0 0 0 0 0 1 1 1 1 1 1 1 1 1 1 1 1 1 1 1 1 0 0 0 0 1 1 1 1 0 0 0 0 1 1 0 0 1 1 0 0 0 0
0 0 1 1 1 1 0 0 1 1 1 1 1 1 0 0 0 0 1 1 1 1 0 0 1 1 1 1 0 0 1 1 0 0 0 0 1 1 1 1 0 0 0 0 1 1 0 0 1 1
1 1 1 1 1 1 0 0 1 1 1 1 1 1 0 0 1 1 0 0 1 1 1 1 1 1 1 1 1 1 0 0 0 0 0 0 0 0 1 1 0 0 1 1 1 1 1 1 0 0
0 0 0 0 1 1 0 0 1 1 1 1 0 0 0 0 0 0 0 0 0 0 0 0 1 1 1 1 1 1 1 1 1 1 1 1 1 1 1 1 1 1 0 0 0 0 1 1 1 1
1 1 1 1 1 1 1 1 1 1 1 1 1 1 1 1 0 0 1 1 0 0 0 0 0 0 0 0 0 0 1 1 1 1 0 0 0 0 1 1 0 0 1 1 0 0 1 1 0 0
0 0 1 1 1 1 0 0 0 0 1 1 1 1 0 0 1 1 0 0 1 1 1 1 1 1 1 1 1 1 1 1 0 0 0 0 1 1 1 1 1 1 1 1 0 0 1 1 0 0
0 0 0 0 0 0 1 1 1 1 1 1 1 1 0 0 1 1 1 1 1 1 1 1 1 1 1 1 1 1 1 1 0 0 1 1 1 1 1 1 1 1 1 1 1 1 0 0 0 0
1 1 0 0 0 0 0 0 1 1 0 0 1 1 0 0 1 1 0 0 1 1 1 1 0 0 1 1 0 0 1 1 0 0 1 1 1 1 1 1 0 0 0 0 1 1 1 1 1 1
0 0 1 1 1 1 0 0 0 0 1 1 0 0 1 1 0 0 1 1 1 1 1 1 1 1 0 0 1 1 1 1 0 0 0 0 0 0 0 0 0 0 1 1 1 1 0 0 1 1
0 0 0 0 0 0 1 1 0 0 0 0 0 0 0 0 1 1 1 1 1 1 0 0 1 1 1 1 1 1 0 0 1 1 1 1 1 1 1 1 0 0 0 0 1 1 0 0 0 0
1 1 0 0 1 1 0 0 0 0 1 1 0 0 0 0 0 0 1 1 1 1 0 0 0 0 1 1 1 1 0 0 1 1 1 1 0 0 1 1 1 1 0 0 1 1 1 1 0 0
1 1 1 1 0 0 1 1 0 0 0 0 0 0 1 1 1 1 1 1 0 0 1 1 1 1 1 1 0 0 0 0 1 1 1 1 1 1 1 1 1 1 1 1 1 1 1 1 0 0
1 1 1 1 1 1 0 0 0 0 0 0 0 0 1 1 0 0 0 0 1 1 0 0 1 1 1 1 0 0 1 1 0 0 1 1 0 0 0 0 0 0 1 1 0 0 0 0 1 1
1 1 0 0 0 0 1 1 1 1 1 1 1 1 0 0 1 1 1 1 0 0 0 0 1 1 0 0 0 0 0 0 1 1 1 1 1 1 0 0 1 1 0 0 1 1 0 0 0 0
1 1 1 1 0 0 0 0 0 0 0 0 1 1 1 1 0 0 1 1 0 0 0 0 0 0 0 0 0 0 0 0 0 0 1 1 0 0 1 1 0 0 0 0 0 0 0 0 0 0
1 1 1 1 0 0 1 1 1 1 1 1 1 1 1 1 1 1 0 0 0 0 0 0 0 0 1 1 0 0 1 1 0 0 1 1 0 0 1 1 1 1 1 1 1 1 1 1 1 1
1 1 1 1 1 1 0 0 1 1 1 1 0 0 0 0 1 1 0 0 0 0 0 0 1 1 0 0 0 0 1 1 1 1 1 1 0 0 1 1 1 1 0 0 0 0 0 0 0 0
0 0 0 0 1 1 1 1 1 1 1 1 1 1 0 0 0 0 0 0 1 1 1 1 0 0 1 1 1 1 1 1 0 0 1 1 0 0 0 0 0 0 0 0 1 1 0 0 1 1
1 1 1 1 0 0 1 1 0 0 0 0 0 0 0 0 1 1 1 1 0 0 1 1 0 0 0 0 1 1 1 1 0 0 1 1 1 1 1 1 0 0 0 0 1 1 1 1 1 1
0 0 1 1 1 1 0 0 0 0 1 1 1 1 1 1 0 0 0 0 1 1 0 0 0 0 0 0 0 0 1 1 1 1 0 0 1 1 1 1 0 0 0 0 1 1 1 1 1 1
0 0 0 0 1 1 0 0 0 0 0 0 0 0 1 1 1 1 1 1 1 1 0 0 1 1 1 1 1 1 0 0 0 0 1 1 1 1 1 1 0 0 1 1 1 1 0 0 0 0
0 0 0 0 0 0 0 0 0 0 0 0 0 0 1 1 1 1 1 1 0 0 1 1 0 0 0 0 0 0 0 0 0 0 1 1 0 0 0 0 0 0 0 0 0 0 0 0 1 1
0 0 1 1 1 1 0 0 1 1 1 1 0 0 0 0 0 0 0 0 1 1 1 1 1 1 0 0 1 1 0 0 1 1 1 1 1 1 0 0 1 1 0 0 0 0 0 0 1 1
1 1 0 0 0 0 0 0 1 1 0 0 0 0 0 0 1 1 1 1 1 1 1 1 1 1 1 1 0 0 1 1 1 1 0 0 0 0 0 0 0 0 0 0 1 1 1 1 1 1
0 0 0 0 0 0 0 0 0 0 0 0 1 1 1 1 1 1 1 1 0 0 1 1 1 1 1 1 0 0 1 1 1 1 0 0 1 1 1 1 1 1 0 0 0 0 1 1 1 1
0 0 0 0 1 1 1 1 1 1 1 1 0 0 0 0 0 0 1 1 0 0 0 0 0 0 1 1 0 0 1 1 0 0 1 1 0 0 0 0 1
0 0 1 1 0 0 0 0 0 0 1 1 1 1 0 0 0 0 0 0 1 1 0 0 0 0 1 1 1 1 1 1 0 0 1 1 1 1 0 0 0 0 0 0 0 0 1 1 1 1
0 0 0 0 0 0 1 1 0 0 0 0 1 1 0 0 1 1 1 1 0 0 1 1 1 1 1 1 0 0 0 0 1 1 0 0 1 1 1 1 1 1 0 0 1 1 0 0 0 0
0 0 1 1 0 0 0 0 1 1 1 1 1 1 1 1 0 0 1 1 1 1 1 1 1 1 1 1 0 0 0 0 0 0 1 1 1 1 1 1 0 0 0 0 1 1 1 1 1 1
1 1 1 1 1 1 0 0 1 1 0 0 1 1 0 0 0 0 0 0 1 1 1 1 0 0 1 1 1 1 0 0 1 1 1 1 0 0 0 0 0 0 1 1 1 1 1 1 1 1
1 1 1 1 1 1 0 0 1 1 0 0 1 1 1 1 1 1 1 1 1 1 1 1 0 0 0 0 1 1 1 1 1 1 0 0 0 0 1 1 0 0 1 1 0 0 1 1 0 0
1 1 1 1 1 1 0 0 1 1 1 1 1 1 1 1 0 0 1 1 0 0 0 0 1 1 0 0 1 1 0 0 1 1 1 1 1 1 0 0 0 0 1 1 1 1 0 0 0 0
1 1 1 1 1 1 1 1 1 1 1 1 1 1 1 1 1 1 0 0 1 1 1 1 0 0 0 0 0 0 1 1 1 1 0 0 1 1 0 0 1 1 1 1 0 0 1 1 1 1
0 0 1 1 1 1 1 1 0 0 0 0 0 0 0 0 1 1 1 1 1 1 1 1 1 1 1 1 1 1 1 1 1 1 0 0 1 1 1 1 1 1 1 1 1 1 0 0 0 0
1 1 1 1 0 0 1 1 1 1 0 0 1 1 0 0 1 1 0 0 1 1 1 1 0 0 1 1 1 1 0 0 0 0 1 1 0 0 1 1 0 0 0 0 0 0 1 1 0 0
0 0 1 1 0 0 0 0 0 0 0 0 0 0 0 0 0 0 1 1 1 1 1 1 0 0 0 0 1 1 1 1 1 1 1 1 1 1 0 0 0 0 0 0 0 0 0 0 0 0
1 1 1 1 0 0 0 0 0 0 0 0 0 0 0 0 1 1 0 0 1 1 0 0 0 0 1 1 0 0 0 0 0 0 1 1 0 0 1 1 1 1 0 0 1 1 0 0 0 0
0 0 0 0 0 0 0 0 0 0 0 0 1 1 0 0 1 1 0 0 0 0 0 0 0 0 1 1 1 1 0 0 0 0 1 1 0 0 1 1 1 1 0 0 0 0 0 0 1 1
0 0 0 0 0 0 1 1 0 0 0 0 0 0 0 0 1 1 0 0 1 1 1 1 0 0 1 1 0 0 1 1 0 0 0 0 1 1 0 0 1 1 0 0 1 1 1 1 1 1
1 1 1 1 0 0 1 1 0 0 1 1 0 0 1 1 0 0 1 1 0 0 0 0 0 0 0 0 0 0 0 0 0 0 1 1 0 0 1 1 1 1 0 0 0 0 0 0 0 0
1 1 1 1 0 0 0 0 0 0 1 1 0 0 0 0 1 1 1 1 0 0 0 0 0 0 1 1 0 0 1 1 0 0 0 0 1 1 0 0 1 1 0 0 0 0 0 0 0 0
0 0 1 1 0 0 0 0 0 0 1 1 1 1 1 1 1 1 0 0 1 1 0 0 0 0 0 0 1 1 1 1 0 0 1 1 1 1 1 1 0 0 0 0 0 0 0 0 0 0
0 0 1 1 0 0 1 1 1 1 1 1 1 1 1 1 1 1 0 0 0 0 0 0 0 0 1 1 0 0 1 1 0 0 1 1 0 0 1 1 1 1 0 0 0 0 1 1 0 0
0 0 1 1 1 1 1 1 1 1 1 1 1 1 1 1 0 0 0 0 1 1 1 1 0 0 0 0 0 0 0 0 1 1 0 0 0 0 1 1 0 0 0 0 0 0 1 1 1 1
0 0 1 1 1 1 1 1 1 1 1 1 0 0 1 1 0 0 0 0 0 0 0 0 0 0 1 1 1 1 1 1 0 0 1 1 1 1 1 1 1 1 0 0 1 1 0 0 1 1
1 1 1 1 0 0 1 1 1 1 1 1 0 0 0 0 0 0 1 1 0 0 0 0 1 1 0 0 0 0 1 1 0 0 1 1 0 0 1 1 0 0 1 1 0 0 1 1 0 0
0 0 0 0 1 1 0 0 0 0 0 0 0 0 0 0 0 0 0 0 0 0 0 0 1 1 0 0 1 1 0 0 1 1 1 1 1 1 0 0 0 0 0 0 1 1 0 0 1 1
1 1 1 1 1 1 1 1 1 1 0 0 1 1 1 1 1 1 1 1 1 1 1 1 1 1 0 0 1 1 0 0 1 1 0 0 1 1 1 1 0 0 1 1 0 0 0 0 0 0
0 0 0 0 1 1 0 0 1 1 0 0 1 1 0 0 1 1 1 1 1 1 0 0 0 0 0 0 1 1 1 1 0 0 1 1 0 0 1 1 1 1 0 0 0 0 1 1 0 0
0 0 1 1 1 1 0 0 1 1 0 0 1 1 0 0 1 1 0 0 1 1 1 1 1 1 0 0 1 1 0 0 1 1 0 0 1 1 1 1 1 1 1 1 1 1 1 1 1 1
1 1 1 1 0 0 1 1 0 0 0 0 1 1 1 1 1 1 1 1 0 0 0 0 1 1 1 1 1 1 1 1 1 1 0 0 0 0 0 0 1 1 0 0 1 1 1 1 0 0
1 1 1 1 1 1 0 0 1 1 0 0 1 1 0 0 1 1 0 0 0 0 0 0 1 1 1 1 1 1 1 1 0 0 1 1 1 1 1 1 1 1 1 1 1 1 1 1 1 1
1 1 1 1 1 1 1 1 0 0 1 1 1 1 0 0 0 0 0 0 0 0 0 0 0 0 1 1 1 1 0 0 1 1 1 1 1 1 0 0 1
0 0 1 1 0 0 0 0 0 0 1 1 1 1 0 0 0 0 0 0 1 1 1 1 0 0 1 1 1 1 1 1 0 0 0 0 1 1 0 0 0 0 0 0 1 1 1 1 0 0
0 0 0 0 1 1 0 0 0 0 0 0 1 1 1 1 1 1 0 0 0 0 1 1 1 1 1 1 1 1 0 0 1 1 1 1 0 0 0 0 1 1 0 0 1 1 0 0 0 0
0 0 1 1 1 1 0 0 1 1 1 1 0 0 0 0 0 0 1 1 1 1 1 1 1 1 1 1 0 0 1 1 1 1 0 0 1 1 1 1 0 0 1 1 1 1 1 1 1 1
1 1 1 1 1 1 1 1 1 1 0 0 1 1 0 0 1 1 0 0 1 1 1 1 0 0 1 1 1 1 0 0 0 0 1 1 0 0 1 1 0 0 1 1 1 1 1 1 1 1
0 0 0 0 1 1 0 0 0 0 1 1 0 0 1 1 0 0 1 1 0 0 0 0 1 1 1 1 1 1 1 1 1 1 1 1 1 1 1 1 1 1 0 0 0 0 1 1 0 0
1 1 0 0 0 0 1 1 1 1 1 1 0 0 1 1 0 0 1 1 0 0 1 1 1 1 1 1 0 0 1 1 1 1 1 1 1 1 0 0 0 0 1 1 1 1 1 1 0 0
1 1 1 1 1 1 0 0 0 0 1 1 0 0 1 1 1 1 0 0 1 1 1 1 0 0 0 0 1 1 1 1 0 0 0 0 1 1 1 1 0 0 1 1 0 0 1 1 1 1
1 1 0 0 1 1 1 1 1 1 0 0 1 1 0 0 0 0 1 1 0 0 1 1 1 1 1 1 1 1 0 0 1 1 1 1 1 1 1 1 0 0 1 1 1 1 0 0 0 0
1 1 0 0 1 1 0 0 1 1 0 0 0 0 1 1 1 1 0 0 1 1 1 1 0 0 1 1 0 0 1 1 1 1 1 1 0 0 0 0 0 0 0 0 1 1 1 1 0 0
0 0 0 0 1 1 0 0 0 0 0 0 0 0 0 0 0 0 1 1 0 0 1 1 1 1 0 0 1 1 1 1 0 0 1 1 1 1 0 0 1 1 1 1 0 0 0 0 1 1
1 1 0 0 0 0 1 1 1 1 0 0 1 1 0 0 1 1 0 0 0 0 0 0 1 1 1 1 1 1 0 0 1 1 1 1 0 0 1 1 1 1 0 0 1 1 1 1 0 0
0 0 0 0 1 1 0 0 0 0 0 0 0 0 0 0 1 1 1 1 1 1 0 0 0 0 1 1 0 0 0 0 1 1 1 1 1 1 1 1 0 0 1 1 0 0 0 0 1 1
1 1 1 1 0 0 1 1 1 1 0 0 0 0 0 0 1 1 1 1 0 0 1 1 1 1 1 1 0 0 0 0 1 1 1 1 1 1 1 1 1 1 0 0 1 1 1 1 1 1
0 0 1 1 1 1 0 0 0 0 0 0 0 0 1 1 0 0 1 1 1 1 0 0 0 0 1 1 0 0 0 0 1 1 0 0 0 0 0 0 1 1 0 0 1 1 0 0 1 1
1 1 0 0 1 1 1 1 1 1 1 1 1 1 1 1 0 0 1 1 0 0 0 0 0 0 1 1 1 1 0 0 0 0 1 1 1 1 0 0 1 1 0 0 0 0 0 0 1 1
1 1 0 0 1 1 0 0 0 0 0 0 1 1 1 1 0 0 0 0 1 1 0 0 0 0 1 1 0 0 0 0 1 1 0 0 0 0 0 0 1 1 0 0 0 0 0 0 1 1
1 1 0 0 0 0 1 1 0 0 1 1 1 1 1 1 1 1 0 0 0 0 0 0 0 0 1 1 0 0 0 0 0 0 0 0 0 0 1 1 0 0 1 1 0 0 0 0 1 1
0 0 1 1 0 0 0 0 0 0 1 1 0 0 1 1 0 0 1 1 0 0 0 0 1 1 0 0 0 0 1 1 1 1 1 1 0 0 1 1 1 1 0 0 1 1 1 1 0 0
1 1 1 1 1 1 1 1 0 0 0 0 1 1 0 0 0 0 0 0 1 1 1 1 0 0 0 0 1 1 0 0 1 1 1 1 1 1 0 0 1 1 0 0 1 1 1 1 0 0
0 0 1 1 0 0 0 0 1 1 0 0 0 0 0 0 1 1 0 0 1 1 1 1 1 1 0 0 1 1 1 1 1 1 0 0 1 1 0 0 0 0 1 1 1 1 0 0 1 1
0 0 0 0 0 0 0 0 0 0 1 1 1 1 1 1 0 0 0 0 1 1 0 0 1 1 1 1 1 1 0 0 1 1 1 1 1 1 1 1 1 1 0 0 1 1 1 1 1 1
0 0 0 0 1 1 1 1 1 1 0 0 1 1 1 1 1 1 1 1 1 1 1 1 1 1 1 1 1 1 0 0 0 0 1 1 0 0 1 1 0 0 1 1 1 1 1 1 0 0
1 1 0 0 1 1 0 0 1 1 1 1 1 1 1 1 0 0 1 1 1 1 0 0 1 1 1 1 0 0 0 0 0 0 1 1 0 0 0 0 0 0 1 1 0 0 1 1 1 1
1 1 1 1 1 1 0 0 1 1 1 1 0 0 0 0 0 0 0 0 1 1 0 0 1 1 0 0 1 1 0 0 1 1 0 0 1 1 1 1 1 1 1 1 1 1 1 1 1 1
1 1 0 0 0 0 0 0 0 0 0 0 0 0 0 0 1 1 1 1 0 0 0 0 1 1 1 1 1 1 1 1 1 1 1 1 0 0 0 0 0 0 1 1 0 0 0 0 0 0
1 1 1 1 1 1 0 0 1 1 0 0 0 0 1 1 0 0 0 0 0 0 1 1 1 1 1 1 1 1 1 1 0 0 1 1 1 1 1 1 1 1 0 0 0 0 1 1 1 1
1 1 0 0 1 1 1 1 0 0 1 1 0 0 0 0 0 0 1 1 1 1 0 0 1 1 1 1 0 0 0 0 0 0 1 1 1 1 0 0 1
0 0 0 0 0 0 0 0 1 1 1 1 0 0 0 0 0 0 0 0 1 1 1 1 0 0 1 1 1 1 0 0 0 0 1 1 0 0 0 0 0 0 0 0 1 1 1 1 1 1
0 0 0 0 1 1 0 0 1 1 0 0 1 1 1 1 1 1 1 1 0 0 1 1 1 1 1 1 0 0 0 0 0 0 1 1 0 0 0 0 0 0 0 0 1 1 0 0 0 0
0 0 0 0 1 1 1 1 1 1 1 1 1 1 0 0 0 0 0 0 1 1 1 1 1 1 1 1 0 0 0 0 1 1 0 0 1 1 1 1 0 0 0 0 1 1 1 1 1 1
1 1 1 1 1 1 0 0 1 1 0 0 1 1 0 0 1 1 0 0 1 1 1 1 1 1 1 1 1 1 0 0 0 0 1 1 1 1 1 1 0 0 1 1 1 1 1 1 1 1
0 0 1 1 1 1 0 0 1 1 1 1 1 1 1 1 0 0 1 1 0 0 0 0 1 1 1 1 1 1 1 1 1 1 1 1 1 1 1 1 1 1 0 0 1 1 1 1 0 0
1 1 0 0 0 0 1 1 1 1 1 1 1 1 1 1 0 0 1 1 0 0 1 1 0 0 0 0 0 0 1 1 1 1 1 1 1 1 1 1 0 0 1 1 1 1 1 1 0 0
1 1 1 1 1 1 1 1 0 0 1 1 1 1 1 1 1 1 0 0 0 0 0 0 0 0 0 0 1 1 1 1 0 0 0 0 1 1 1 1 1 1 1 1 0 0 1 1 1 1
1 1 1 1 1 1 1 1 1 1 0 0 1 1 0 0 0 0 1 1 0 0 1 1 1 1 1 1 1 1 0 0 1 1 1 1 1 1 1 1 0 0 1 1 1 1 0 0 0 0
1 1 0 0 0 0 0 0 1 1 0 0 0 0 0 0 1 1 0 0 1 1 1 1 0 0 1 1 0 0 1 1 0 0 1 1 1 1 1 1 0 0 0 0 1 1 1 1 1 1
0 0 1 1 1 1 0 0 0 0 0 0 0 0 1 1 1 1 1 1 1 1 1 1 1 1 0 0 1 1 1 1 0 0 0 0 0 0 0 0 1 1 1 1 0 0 0 0 1 1
1 1 0 0 0 0 1 1 0 0 1 1 0 0 0 0 1 1 0 0 0 0 0 0 1 1 1 1 1 1 0 0 1 1 1 1 1 1 1 1 0 0 0 0 1 1 1 1 1 1
1 1 0 0 1 1 1 1 1 1 0 0 0 0 0 0 0 0 1 1 0 0 0 0 1 1 1 1 0 0 0 0 0 0 0 0 0 0 1 1 1 1 1 1 0 0 0 0 0 0
1 1 1 1 0 0 1 1 1 1 0 0 0 0 1 1 1 1 1 1 0 0 1 1 1 1 1 1 0 0 0 0 1 1 1 1 1 1 1 1 1 1 1 1 1 1 1 1 1 1
0 0 1 1 1 1 0 0 0 0 0 0 0 0 1 1 0 0 1 1 1 1 0 0 1 1 1 1 0 0 1 1 1 1 1 1 1 1 1 1 1 1 1 1 1 1 0 0 1 1
0 0 0 0 1 1 1 1 1 1 1 1 1 1 1 1 1 1 0 0 0 0 0 0 0 0 0 0 1 1 0 0 1 1 1 1 1 1 0 0 1 1 1 1 0 0 0 0 1 1
1 1 1 1 0 0 0 0 0 0 0 0 1 1 1 1 0 0 0 0 1 1 1 1 1 1 1 1 0 0 0 0 1 1 0 0 0 0 0 0 1 1 0 0 0 0 0 0 0 0
0 0 0 0 0 0 1 1 0 0 1 1 1 1 1 1 0 0 0 0 0 0 0 0 0 0 1 1 0 0 1 1 0 0 0 0 0 0 0 0 0 0 1 1 1 1 1 1 1 1
0 0 0 0 0 0 0 0 0 0 0 0 0 0 1 1 1 1 0 0 0 0 0 0 1 1 0 0 0 0 0 0 1 1 1 1 0 0 1 1 1 1 0 0 1 1 0 0 0 0
0 0 0 0 1 1 1 1 1 1 1 1 0 0 0 0 0 0 0 0 1 1 1 1 0 0 0 0 1 1 1 1 0 0 1 1 1 1 0 0 1 1 0 0 1 1 0 0 0 0
1 1 1 1 1 1 0 0 1 1 0 0 0 0 0 0 0 0 0 0 1 1 1 1 0 0 0 0 1 1 1 1 1 1 1 1 0 0 0 0 1 1 0 0 1 1 0 0 1 1
0 0 1 1 1 1 0 0 0 0 1 1 1 1 0 0 0 0 0 0 1 1 0 0 0 0 0 0 0 0 0 0 1 1 0 0 1 1 0 0 1 1 0 0 1 1 1 1 1 1
0 0 0 0 0 0 1 1 1 1 1 1 1 1 0 0 1 1 1 1 1 1 0 0 1 1 1 1 0 0 0 0 0 0 1 1 0 0 1 1 0 0 1 1 1 1 1 1 0 0
1 1 0 0 0 0 0 0 1 1 1 1 0 0 1 1 0 0 1 1 1 1 1 1 0 0 1 1 0 0 1 1 0 0 1 1 0 0 0 0 0 0 1 1 0 0 0 0 1 1
1 1 1 1 0 0 0 0 1 1 1 1 1 1 0 0 0 0 0 0 1 1 0 0 1 1 0 0 1 1 0 0 1 1 0 0 1 1 1 1 1 1 1 1 0 0 0 0 0 0
1 1 0 0 0 0 0 0 1 1 0 0 0 0 0 0 1 1 1 1 0 0 0 0 1 1 1 1 1 1 1 1 1 1 1 1 0 0 0 0 1 1 1 1 1 1 1 1 0 0
1 1 1 1 1 1 0 0 1 1 0 0 1 1 1 1 1 1 0 0 0 0 1 1 1 1 1 1 0 0 1 1 0 0 1 1 1 1 1 1 1 1 1 1 1 1 1 1 1 1
1 1 0 0 1 1 1 1 0 0 1 1 0 0 0 0 0 0 0 0 0 0 0 0 1 1 1 1 0 0 0 0 0 0 1 1 1 1 0 0 1
0 0 0 0 0 0 0 0 0 0 1 1 1 1 0 0 0 0 0 0 1 1 0 0 1 1 0 0 0 0 0 0 1 1 1 1 1 1 1 1 1 1 0 0 1 1 0 0 0 0
0 0 1 1 1 1 1 1 0 0 0 0 0 0 1 1 1 1 1 1 0 0 0 0 1 1 0 0 1 1 1 1 1 1 1 1 0 0 0 0 1 1 1 1 1 1 1 1 0 0
0 0 1 1 1 1 0 0 0 0 1 1 0 0 0 0 0 0 0 0 1 1 1 1 0 0 1 1 0 0 1 1 1 1 1 1 0 0 1 1 0 0 0 0 1 1 1 1 1 1
1 1 1 1 1 1 0 0 0 0 0 0 1 1 0 0 1 1 0 0 1 1 0 0 0 0 1 1 1 1 0 0 0 0 0 0 0 0 1 1 0 0 1 1 0 0 1 1 0 0
0 0 0 0 1 1 1 1 1 1 1 1 1 1 1 1 0 0 1 1 1 1 1 1 1 1 1 1 1 1 1 1 1 1 1 1 0 0 1 1 1 1 0 0 0 0 1 1 1 1
0 0 0 0 1 1 1 1 1 1 1 1 1 1 0 0 0 0 0 0 0 0 1 1 1 1 1 1 1 1 1 1 1 1 1 1 1 1 1 1 1 1 1 1 0 0 1 1 1 1
1 1 1 1 1 1 1 1 0 0 0 0 1 1 1 1 1 1 1 1 0 0 1 1 1 1 1 1 1 1 1 1 0 0 0 0 1 1 1 1 0 0 1 1 0 0 1 1 1 1
0 0 1 1 1 1 0 0 1 1 0 0 1 1 0 0 1 1 0 0 1 1 1 1 0 0 1 1 0 0 1 1 1 1 0 0 1 1 1 1 1 1 0 0 1 1 0 0 1 1
0 0 0 0 0 0 0 0 0 0 0 0 0 0 1 1 1 1 0 0 0 0 1 1 0 0 1 1 1 1 0 0 1 1 0 0 1 1 1 1 0 0 1 1 0 0 1 1 1 1
0 0 0 0 1 1 1 1 1 1 0 0 0 0 0 0 0 0 0 0 1 1 1 1 1 1 0 0 1 1 1 1 0 0 1 1 1 1 0 0 1 1 0 0 1 1 0 0 0 0
1 1 0 0 0 0 0 0 0 0 0 0 1 1 0 0 0 0 1 1 0 0 1 1 1 1 0 0 1 1 0 0 1 1 1 1 0 0 1 1 1 1 0 0 1 1 1 1 0 0
1 1 0 0 0 0 0 0 0 0 0 0 0 0 0 0 1 1 1 1 0 0 1 1 1 1 1 1 0 0 1 1 0 0 0 0 1 1 1 1 1 1 1 1 1 1 0 0 1 1
1 1 1 1 0 0 0 0 1 1 1 1 1 1 0 0 0 0 0 0 0 0 1 1 0 0 1 1 0 0 0 0 0 0 1 1 1 1 1 1 1 1 0 0 0 0 1 1 0 0
0 0 1 1 0 0 0 0 1 1 0 0 0 0 0 0 0 0 1 1 1 1 1 1 1 1 1 1 1 1 0 0 1 1 1 1 1 1 1 1 1 1 0 0 1 1 1 1 1 1
0 0 0 0 0 0 0 0 1 1 0 0 1 1 1 1 1 1 0 0 0 0 0 0 0 0 1 1 0 0 0 0 1 1 0 0 1 1 0 0 1 1 0 0 1 1 0 0 0 0
1 1 1 1 0 0 0 0 1 1 1 1 1 1 1 1 1 1 1 1 1 1 1 1 0 0 1 1 1 1 1 1 1 1 1 1 0 0 1 1 0 0 0 0 0 0 1 1 1 1
1 1 1 1 1 1 1 1 0 0 0 0 1 1 0 0 1 1 1 1 1 1 0 0 0 0 1 1 1 1 0 0 1 1 0 0 1 1 1 1 1 1 1 1 0 0 1 1 1 1
0 0 0 0 1 1 0 0 1 1 1 1 1 1 1 1 1 1 1 1 1 1 1 1 0 0 1 1 0 0 0 0 1 1 1 1 0 0 1 1 1 1 0 0 1 1 1 1 0 0
1 1 1 1 0 0 1 1 1 1 1 1 0 0 0 0 0 0 0 0 0 0 1 1 1 1 1 1 1 1 1 1 0 0 0 0 1 1 0 0 0 0 0 0 1 1 1 1 0 0
0 0 1 1 1 1 1 1 1 1 1 1 1 1 1 1 1 1 1 1 0 0 0 0 1 1 1 1 1 1 0 0 1 1 0 0 1 1 1 1 1 1 1 1 1 1 0 0 1 1
1 1 1 1 1 1 0 0 0 0 1 1 1 1 1 1 1 1 0 0 0 0 1 1 1 1 0 0 1 1 1 1 0 0 0 0 0 0 1 1 1 1 0 0 1 1 1 1 1 1
0 0 1 1 0 0 1 1 0 0 1 1 0 0 0 0 1 1 1 1 1 1 0 0 1 1 1 1 0 0 0 0 1 1 0 0 0 0 1 1 1 1 1 1 1 1 1 1 1 1
1 1 1 1 1 1 0 0 1 1 0 0 1 1 1 1 0 0 0 0 1 1 0 0 1 1 1 1 0 0 0 0 0 0 1 1 1 1 0 0 0 0 0 0 0 0 0 0 1 1
0 0 0 0 0 0 0 0 1 1 0 0 1 1 1 1 0 0 0 0 1 1 0 0 1 1 1 1 1 1 1 1 1 1 0 0 1 1 1 1 1 1 1 1 0 0 1 1 0 0
1 1 1 1 1 1 0 0 1 1 1 1 1 1 0 0 1 1 1 1 1 1 1 1 0 0 0 0 1 1 1 1 1 1 0 0 0 0 0 0 1 1 1 1 1 1 0 0 0 0
0 0 1 1 0 0 1 1 0 0 0 0 1 1 0 0 1 1 1 1 0 0 1 1 1 1 1 1 1 1 1 1 1 1 1 1 1 1 0 0 1 1 0 0 1 1 1 1 0 0
0 0 0 0 1 1 1 1 0 0 1 1 1 1 0 0 1 1 0 0 1 1 0 0 1 1 0 0 0 0 0 0 0 0 0 0 1 1 1 1 1
0 0 0 0 0 0 0 0 0 0 1 1 1 1 0 0 0 0 0 0 1 1 0 0 1 1 0 0 0 0 0 0 1 1 1 1 1 1 1 1 1 1 0 0 1 1 0 0 0 0
0 0 1 1 1 1 1 1 0 0 0 0 0 0 1 1 1 1 1 1 0 0 0 0 1 1 0 0 1 1 1 1 1 1 1 1 0 0 1 1 0 0 1 1 1 1 1 1 0 0
0 0 1 1 1 1 0 0 0 0 1 1 0 0 0 0 0 0 0 0 0 0 1 1 0 0 1 1 1 1 1 1 1 1 1 1 0 0 0 0 0 0 0 0 1 1 1 1 1 1
1 1 1 1 1 1 0 0 0 0 0 0 0 0 0 0 0 0 0 0 0 0 0 0 1 1 1 1 1 1 0 0 0 0 0 0 0 0 1 1 1 1 0 0 0 0 1 1 0 0
0 0 0 0 0 0 0 0 1 1 1 1 1 1 1 1 0 0 1 1 1 1 1 1 1 1 0 0 1 1 1 1 1 1 1 1 0 0 1 1 0 0 0 0 0 0 1 1 1 1
1 1 0 0 1 1 1 1 1 1 1 1 1 1 0 0 0 0 0 0 0 0 1 1 1 1 1 1 1 1 1 1 1 1 1 1 1 1 1 1 0 0 0 0 1 1 1 1 1 1
1 1 0 0 0 0 1 1 0 0 0 0 1 1 1 1 1 1 1 1 0 0 1 1 1 1 1 1 1 1 1 1 0 0 0 0 1 1 1 1 0 0 1 1 0 0 1 1 1 1
0 0 1 1 1 1 0 0 1 1 0 0 1 1 0 0 1 1 0 0 1 1 1 1 0 0 1 1 0 0 1 1 1 1 0 0 1 1 1 1 1 1 0 0 1 1 0 0 1 1
0 0 0 0 0 0 0 0 0 0 0 0 0 0 1 1 1 1 0 0 0 0 0 0 0 0 0 0 1 1 0 0 1 1 0 0 1 1 1 1 0 0 1 1 0 0 1 1 1 1
1 1 0 0 1 1 1 1 1 1 0 0 0 0 0 0 0 0 0 0 1 1 1 1 1 1 0 0 1 1 1 1 0 0 1 1 0 0 0 0 1 1 0 0 1 1 0 0 0 0
1 1 0 0 0 0 0 0 0 0 0 0 1 1 0 0 0 0 1 1 0 0 1 1 1 1 0 0 1 1 0 0 1 1 1 1 1 1 1 1 1 1 0 0 1 1 1 1 0 0
1 1 0 0 0 0 0 0 0 0 0 0 0 0 0 0 1 1 1 1 0 0 1 1 1 1 1 1 0 0 1 1 0 0 1 1 1 1 1 1 1 1 1 1 0 0 1 1 0 0
1 1 1 1 0 0 0 0 1 1 1 1 1 1 0 0 0 0 0 0 0 0 1 1 0 0 1 1 0 0 0 0 0 0 1 1 1 1 1 1 1 1 1 1 0 0 1 1 0 0
0 0 1 1 0 0 0 0 1 1 0 0 0 0 0 0 0 0 1 1 1 1 1 1 1 1 1 1 1 1 0 0 1 1 1 1 1 1 1 1 1 1 1 1 1 1 1 1 0 0
0 0 0 0 0 0 0 0 1 1 0 0 1 1 1 1 1 1 0 0 0 0 0 0 0 0 1 1 0 0 1 1 1 1 0 0 1 1 1 1 1 1 0 0 1 1 0 0 0 0
1 1 1 1 0 0 0 0 1 1 1 1 1 1 1 1 1 1 0 0 1 1 0 0 0 0 1 1 1 1 1 1 1 1 1 1 0 0 1 1 0 0 1 1 0 0 0 0 0 0
1 1 1 1 1 1 1 1 0 0 0 0 1 1 0 0 1 1 1 1 1 1 0 0 0 0 1 1 1 1 0 0 1 1 0 0 1 1 1 1 1 1 1 1 0 0 1 1 1 1
0 0 0 0 0 0 0 0 1 1 1 1 1 1 1 1 1 1 0 0 1 1 1 1 0 0 1 1 0 0 0 0 1 1 1 1 0 0 1 1 1 1 0 0 1 1 1 1 0 0
1 1 1 1 0 0 1 1 1 1 1 1 0 0 0 0 0 0 1 1 0 0 0 0 1 1 1 1 1 1 1 1 0 0 0 0 1 1 0 0 0 0 0 0 1 1 1 1 0 0
1 1 1 1 1 1 1 1 1 1 1 1 1 1 1 1 1 1 1 1 0 0 0 0 1 1 1 1 1 1 0 0 1 1 0 0 0 0 1 1 1 1 0 0 1 1 0 0 1 1
1 1 1 1 1 1 0 0 0 0 1 1 1 1 1 1 1 1 0 0 0 0 1 1 1 1 0 0 1 1 1 1 0 0 0 0 0 0 1 1 1 1 0 0 1 1 1 1 1 1
0 0 1 1 0 0 0 0 0 0 0 0 0 0 0 0 1 1 1 1 1 1 0 0 1 1 1 1 0 0 0 0 1 1 0 0 0 0 1 1 1 1 1 1 1 1 1 1 1 1
1 1 1 1 1 1 0 0 1 1 0 0 1 1 1 1 0 0 0 0 1 1 0 0 1 1 1 1 0 0 0 0 0 0 1 1 1 1 1 1 0 0 0 0 0 0 0 0 1 1
0 0 0 0 0 0 0 0 1 1 0 0 1 1 1 1 0 0 0 0 1 1 0 0 1 1 1 1 1 1 1 1 1 1 1 1 1 1 1 1 1 1 1 1 0 0 1 1 0 0
1 1 1 1 1 1 0 0 1 1 1 1 1 1 0 0 1 1 1 1 1 1 1 1 0 0 0 0 1 1 1 1 1 1 0 0 0 0 0 0 1 1 1 1 1 1 0 0 0 0
0 0 1 1 0 0 1 1 0 0 0 0 0 0 0 0 1 1 1 1 0 0 1 1 1 1 1 1 1 1 1 1 1 1 1 1 1 1 1 1 1 1 1 1 1 1 1 1 0 0
1 1 0 0 1 1 1 1 0 0 1 1 1 1 0 0 1 1 0 0 0 0 0 0 1 1 0 0 0 0 1 1 0 0 0 0 1 1 1 1 1
0 0 1 1 1 1 0 0 1 1 1 1 1 1 0 0 0 0 0 0 1 1 1 1 0 0 1 1 1 1 1 1 0 0 0 0 0 0 1 1 0 0 0 0 1 1 1 1 0 0
0 0 0 0 1 1 1 1 0 0 0 0 1 1 1 1 1 1 0 0 0 0 1 1 1 1 1 1 1 1 0 0 1 1 1 1 0 0 0 0 1 1 0 0 1 1 0 0 0 0
0 0 1 1 1 1 0 0 1 1 1 1 1 1 0 0 0 0 1 1 0 0 1 1 1 1 1 1 0 0 1 1 1 1 0 0 1 1 1 1 0 0 0 0 1 1 1 1 1 1
1 1 1 1 1 1 1 1 1 1 1 1 1 1 0 0 1 1 0 0 1 1 1 1 1 1 1 1 1 1 1 1 0 0 1 1 0 0 1 1 0 0 1 1 1 1 1 1 1 1
0 0 1 1 1 1 0 0 1 1 0 0 0 0 1 1 0 0 1 1 1 1 0 0 1 1 1 1 1 1 0 0 0 0 1 1 1 1 1 1 1 1 0 0 1 1 1 1 0 0
1 1 0 0 0 0 1 1 0 0 1 1 1 1 0 0 0 0 1 1 0 0 0 0 0 0 0 0 0 0 1 1 1 1 0 0 1 1 0 0 0 0 1 1 0 0 1 1 0 0
0 0 1 1 1 1 0 0 0 0 1 1 1 1 0 0 1 1 1 1 1 1 1 1 0 0 0 0 1 1 1 1 1 1 0 0 1 1 1 1 1 1 1 1 0 0 1 1 1 1
1 1 0 0 0 0 1 1 0 0 0 0 1 1 0 0 0 0 0 0 0 0 1 1 1 1 1 1 1 1 0 0 0 0 1 1 1 1 1 1 0 0 1 1 1 1 0 0 0 0
1 1 0 0 0 0 0 0 1 1 0 0 1 1 0 0 1 1 0 0 1 1 1 1 0 0 1 1 0 0 0 0 0 0 1 1 0 0 1 1 0 0 1 1 0 0 1 1 1 1
1 1 0 0 1 1 1 1 0 0 0 0 0 0 1 1 0 0 1 1 1 1 1 1 1 1 0 0 1 1 1 1 0 0 0 0 0 0 0 0 1 1 1 1 0 0 0 0 1 1
0 0 1 1 1 1 1 1 1 1 1 1 1 1 0 0 1 1 0 0 0 0 0 0 1 1 0 0 1 1 0 0 0 0 1 1 1 1 1 1 0 0 0 0 1 1 0 0 0 0
0 0 1 1 1 1 0 0 0 0 0 0 0 0 0 0 0 0 0 0 1 1 0 0 0 0 1 1 0 0 0 0 0 0 0 0 0 0 1 1 0 0 1 1 0 0 0 0 0 0
1 1 1 1 0 0 1 1 1 1 0 0 0 0 0 0 1 1 1 1 0 0 1 1 1 1 1 1 0 0 0 0 1 1 1 1 1 1 1 1 1 1 1 1 1 1 1 1 1 1
0 0 1 1 1 1 0 0 0 0 0 0 0 0 1 1 0 0 0 0 1 1 0 0 1 1 0 0 0 0 1 1 0 0 1 1 0 0 1 1 1 1 1 1 1 1 0 0 0 0
0 0 0 0 0 0 1 1 1 1 1 1 1 1 1 1 0 0 0 0 0 0 0 0 0 0 0 0 1 1 0 0 1 1 1 1 1 1 0 0 1 1 0 0 0 0 0 0 1 1
1 1 0 0 1 1 0 0 0 0 0 0 1 1 1 1 0 0 0 0 0 0 0 0 1 1 1 1 0 0 0 0 1 1 0 0 0 0 0 0 1 1 1 1 0 0 0 0 0 0
0 0 0 0 0 0 1 1 0 0 1 1 1 1 1 1 0 0 0 0 1 1 0 0 0 0 1 1 0 0 1 1 0 0 1 1 0 0 1 1 0 0 1 1 1 1 1 1 1 1
0 0 1 1 1 1 0 0 0 0 1 1 0 0 0 0 0 0 0 0 0 0 0 0 1 1 0 0 0 0 1 1 1 1 0 0 0 0 1 1 1 1 1 1 1 1 0 0 0 0
0 0 0 0 1 1 1 1 1 1 1 1 1 1 0 0 0 0 0 0 1 1 1 1 0 0 0 0 1 1 1 1 1 1 1 1 1 1 0 0 0 0 0 0 1 1 1 1 0 0
1 1 1 1 0 0 0 0 1 1 0 0 0 0 0 0 1 1 1 1 1 1 1 1 0 0 0 0 1 1 1 1 1 1 0 0 1 1 0 0 1 1 0 0 0 0 1 1 0 0
0 0 0 0 1 1 0 0 0 0 0 0 1 1 1 1 0 0 0 0 1 1 0 0 0 0 1 1 0 0 0 0 1 1 1 1 1 1 1 1 1 1 0 0 1 1 1 1 1 1
0 0 0 0 1 1 1 1 1 1 0 0 1 1 0 0 1 1 1 1 1 1 0 0 1 1 1 1 1 1 0 0 0 0 1 1 0 0 1 1 1 1 0 0 1 1 1 1 1 1
1 1 1 1 0 0 0 0 0 0 1 1 0 0 1 1 1 1 1 1 1 1 1 1 0 0 0 0 0 0 0 0 0 0 1 1 0 0 0 0 0 0 1 1 0 0 1 1 1 1
1 1 1 1 1 1 0 0 1 1 0 0 0 0 0 0 1 1 0 0 1 1 0 0 1 1 0 0 1 1 0 0 1 1 1 1 1 1 1 1 1 1 1 1 0 0 0 0 1 1
1 1 1 1 1 1 0 0 1 1 0 0 0 0 0 0 1 1 1 1 0 0 1 1 1 1 1 1 0 0 1 1 1 1 1 1 0 0 0 0 1 1 1 1 1 1 0 0 0 0
1 1 1 1 1 1 0 0 0 0 0 0 1 1 1 1 0 0 0 0 1 1 1 1 1 1 1 1 1 1 1 1 0 0 1 1 1 1 1 1 1 1 0 0 1 1 1 1 1 1
1 1 1 1 1 1 1 1 0 0 0 0 0 0 0 0 0 0 1 1 1 1 0 0 1 1 1 1 0 0 0 0 0 0 1 1 1 1 0 0 1
0 0 0 0 0 0 0 0 0 0 1 1 1 1 0 0 0 0 0 0 1 1 0 0 1 1 0 0 0 0 0 0 1 1 1 1 1 1 1 1 1 1 0 0 1 1 0 0 0 0
0 0 1 1 1 1 1 1 0 0 0 0 0 0 1 1 1 1 1 1 0 0 0 0 1 1 0 0 1 1 1 1 1 1 1 1 0 0 1 1 0 0 1 1 1 1 1 1 0 0
0 0 1 1 1 1 0 0 0 0 1 1 0 0 0 0 0 0 0 0 0 0 1 1 0 0 1 1 1 1 1 1 1 1 1 1 0 0 0 0 0 0 0 0 1 1 1 1 1 1
1 1 1 1 1 1 0 0 0 0 0 0 0 0 0 0 0 0 0 0 0 0 0 0 1 1 1 1 1 1 0 0 0 0 0 0 0 0 1 1 1 1 0 0 0 0 1 1 0 0
0 0 0 0 0 0 0 0 1 1 1 1 1 1 1 1 0 0 1 1 1 1 1 1 1 1 0 0 1 1 1 1 1 1 1 1 0 0 1 1 0 0 0 0 0 0 1 1 1 1
1 1 0 0 1 1 1 1 1 1 1 1 1 1 0 0 0 0 0 0 0 0 1 1 1 1 1 1 1 1 1 1 1 1 1 1 1 1 1 1 0 0 0 0 1 1 1 1 1 1
1 1 0 0 0 0 1 1 0 0 0 0 1 1 1 1 1 1 1 1 0 0 1 1 1 1 1 1 1 1 1 1 0 0 0 0 1 1 1 1 0 0 1 1 0 0 1 1 1 1
0 0 1 1 1 1 0 0 1 1 0 0 1 1 0 0 1 1 0 0 1 1 1 1 0 0 1 1 0 0 1 1 1 1 0 0 1 1 1 1 1 1 0 0 1 1 0 0 1 1
0 0 0 0 0 0 0 0 0 0 0 0 0 0 1 1 1 1 0 0 0 0 0 0 0 0 0 0 1 1 0 0 1 1 0 0 1 1 1 1 0 0 1 1 0 0 1 1 1 1
1 1 0 0 1 1 1 1 1 1 0 0 0 0 0 0 0 0 0 0 1 1 1 1 1 1 0 0 1 1 1 1 0 0 1 1 0 0 0 0 1 1 0 0 1 1 0 0 0 0
1 1 0 0 0 0 0 0 0 0 0 0 1 1 0 0 0 0 1 1 0 0 1 1 1 1 0 0 1 1 0 0 1 1 1 1 1 1 1 1 1 1 0 0 1 1 1 1 0 0
1 1 0 0 0 0 0 0 0 0 0 0 0 0 0 0 1 1 1 1 0 0 1 1 1 1 1 1 0 0 1 1 0 0 1 1 1 1 1 1 1 1 1 1 0 0 1 1 0 0
1 1 1 1 0 0 0 0 1 1 1 1 1 1 0 0 0 0 0 0 0 0 1 1 0 0 1 1 0 0 0 0 0 0 1 1 1 1 1 1 1 1 1 1 0 0 1 1 0 0
0 0 1 1 0 0 0 0 1 1 0 0 0 0 0 0 0 0 1 1 1 1 1 1 1 1 1 1 1 1 0 0 1 1 1 1 1 1 1 1 1 1 1 1 1 1 1 1 0 0
0 0 0 0 0 0 0 0 1 1 0 0 1 1 1 1 1 1 0 0 0 0 0 0 0 0 1 1 0 0 1 1 1 1 0 0 1 1 1 1 1 1 0 0 1 1 0 0 0 0
1 1 1 1 0 0 0 0 1 1 1 1 1 1 1 1 1 1 0 0 1 1 0 0 0 0 1 1 1 1 1 1 1 1 1 1 0 0 1 1 0 0 1 1 0 0 0 0 0 0
1 1 1 1 1 1 1 1 0 0 0 0 1 1 0 0 1 1 1 1 1 1 0 0 0 0 1 1 1 1 0 0 1 1 0 0 1 1 1 1 1 1 1 1 0 0 1 1 1 1
0 0 0 0 0 0 0 0 1 1 1 1 1 1 1 1 1 1 0 0 1 1 1 1 0 0 1 1 0 0 0 0 1 1 1 1 0 0 1 1 1 1 0 0 1 1 1 1 0 0
1 1 1 1 0 0 1 1 1 1 1 1 0 0 0 0 0 0 1 1 0 0 0 0 1 1 1 1 1 1 1 1 0 0 0 0 1 1 0 0 0 0 0 0 1 1 1 1 0 0
1 1 1 1 1 1 1 1 1 1 1 1 1 1 1 1 1 1 1 1 0 0 0 0 1 1 1 1 1 1 0 0 1 1 0 0 0 0 1 1 1 1 0 0 1 1 0 0 1 1
1 1 1 1 1 1 0 0 0 0 1 1 1 1 1 1 1 1 0 0 0 0 1 1 1 1 0 0 1 1 1 1 0 0 0 0 0 0 1 1 1 1 0 0 1 1 1 1 1 1
0 0 1 1 0 0 0 0 0 0 0 0 0 0 0 0 1 1 1 1 1 1 0 0 1 1 1 1 0 0 0 0 1 1 0 0 0 0 1 1 1 1 1 1 1 1 1 1 1 1
1 1 1 1 1 1 0 0 1 1 0 0 1 1 1 1 0 0 0 0 1 1 0 0 1 1 1 1 0 0 0 0 0 0 1 1 1 1 1 1 0 0 0 0 0 0 0 0 1 1
0 0 0 0 0 0 0 0 1 1 0 0 1 1 1 1 0 0 0 0 1 1 0 0 1 1 1 1 1 1 1 1 1 1 1 1 1 1 1 1 1 1 1 1 0 0 1 1 0 0
1 1 1 1 1 1 0 0 1 1 1 1 1 1 0 0 1 1 1 1 1 1 1 1 0 0 0 0 1 1 1 1 1 1 0 0 0 0 0 0 1 1 1 1 1 1 0 0 0 0
0 0 1 1 0 0 1 1 0 0 0 0 0 0 0 0 1 1 1 1 0 0 1 1 1 1 1 1 1 1 1 1 1 1 1 1 1 1 1 1 1 1 1 1 1 1 1 1 0 0
1 1 0 0 1 1 1 1 0 0 1 1 1 1 0 0 1 1 0 0 0 0 0 0 1 1 0 0 0 0 1 1 0 0 0 0 1 1 1 1 1
1 1 0 0 0 0 1 1 1 1 0 0 1 1 1 1 0 0 0 0 0 0 1 1 0 0 0 0 1 1 1 1 1 1 1 1 0 0 1 1 0 0 0 0 1 1 1 1 1 1
0 0 1 1 1 1 1 1 1 1 0 0 0 0 1 1 1 1 1 1 1 1 0 0 1 1 1 1 0 0 1 1 1 1 1 1 1 1 1 1 0 0 0 0 0 0 0 0 0 0
0 0 1 1 0 0 0 0 0 0 1 1 1 1 0 0 1 1 1 1 1 1 1 1 0 0 1 1 1 1 1 1 0 0 1 1 0 0 0 0 0 0 0 0 1 1 1 1 1 1
1 1 1 1 0 0 0 0 0 0 1 1 1 1 1 1 0 0 0 0 1 1 1 1 0 0 1 1 1 1 0 0 0 0 1 1 0 0 0 0 0 0 0 0 0 0 0 0 1 1
1 1 0 0 1 1 0 0 1 1 0 0 0 0 1 1 0 0 1 1 1 1 1 1 0 0 1 1 1 1 1 1 1 1 0 0 0 0 1 1 0 0 0 0 0 0 0 0 0 0
1 1 0 0 1 1 0 0 1 1 1 1 1 1 0 0 1 1 0 0 1 1 1 1 0 0 0 0 0 0 0 0 1 1 0 0 1 1 1 1 0 0 1 1 1 1 0 0 1 1
1 1 0 0 1 1 0 0 1 1 0 0 1 1 1 1 1 1 1 1 1 1 1 1 0 0 0 0 1 1 0 0 1 1 1 1 1 1 0 0 0 0 1 1 1 1 1 1 1 1
1 1 1 1 0 0 1 1 1 1 0 0 1 1 0 0 1 1 0 0 1 1 1 1 1 1 1 1 1 1 1 1 0 0 0 0 1 1 1 1 1 1 1 1 1 1 0 0 0 0
0 0 1 1 0 0 1 1 1 1 1 1 0 0 0 0 0 0 0 0 0 0 1 1 0 0 1 1 1 1 0 0 0 0 0 0 1 1 1 1 1 1 0 0 1 1 1 1 0 0
1 1 1 1 1 1 0 0 0 0 1 1 0 0 0 0 0 0 0 0 1 1 0 0 1 1 0 0 0 0 1 1 0 0 1 1 0 0 0 0 1 1 1 1 1 1 1 1 1 1
1 1 0 0 1 1 1 1 1 1 0 0 1 1 1 1 1 1 1 1 1 1 1 1 1 1 0 0 0 0 0 0 0 0 1 1 1 1 0 0 1 1 1 1 0 0 1 1 1 1
1 1 0 0 1 1 1 1 0 0 1 1 0 0 0 0 0 0 1 1 1 1 0 0 1 1 0 0 0 0 1 1 1 1 0 0 1 1 1 1 0 0 1 1 0 0 1 1 0 0
1 1 1 1 0 0 1 1 1 1 1 1 1 1 0 0 1 1 0 0 0 0 0 0 1 1 1 1 0 0 0 0 0 0 1 1 1 1 1 1 1 1 1 1 0 0 0 0 0 0
0 0 0 0 1 1 0 0 0 0 1 1 1 1 0 0 0 0 1 1 0 0 0 0 1 1 0 0 0 0 1 1 1 1 1 1 0 0 1 1 0 0 0 0 1 1 1 1 1 1
0 0 1 1 1 1 1 1 0 0 0 0 1 1 1 1 0 0 1 1 1 1 0 0 0 0 0 0 0 0 1 1 1 1 0 0 1 1 1 1 1 1 0 0 1 1 0 0 0 0
1 1 1 1 1 1 0 0 1 1 0 0 1 1 0 0 0 0 0 0 0 0 1 1 0 0 1 1 1 1 1 1 0 0 1 1 1 1 1 1 0 0 1 1 0 0 1 1 1 1
1 1 1 1 1 1 1 1 0 0 1 1 1 1 0 0 1 1 1 1 1 1 1 1 0 0 1 1 1 1 1 1 1 1 1 1 1 1 1 1 1 1 1 1 1 1 1 1 1 1
0 0 0 0 1 1 1 1 1 1 1 1 1 1 0 0 1 1 1 1 0 0 1 1 0 0 1 1 1 1 0 0 0 0 1 1 1 1 1 1 0 0 0 0 1 1 1 1 1 1
1 1 1 1 0 0 0 0 1 1 1 1 1 1 0 0 0 0 0 0 1 1 0 0 0 0 1 1 1 1 0 0 1 1 1 1 0 0 0 0 1 1 0 0 0 0 0 0 1 1
1 1 1 1 1 1 1 1 1 1 0 0 1 1 1 1 0 0 1 1 0 0 1 1 1 1 0 1 1 1 1 1 0 0 0 0 1 1 1 1 1 1 0 0 1 1 1 1 1 1
1 1 1 1 1 1 1 1 0 0 1 1 1 1 1 1 1 1 0 0 1 1 0 0 0 0 1 1 0 0 0 0 1 1 1 1 1 1 0 0 1 1 1 1 1 1 1 1 1 1
0 0 0 0 0 0 0 0 0 0 0 0 1 1 0 0 1 1 1 1 1 1 0 0 0 0 0 0 1 1 0 0 0 0 1 1 1 1 1 1 1 1 0 0 0 0 1 1 1 1
0 0 1 1 1 1 0 0 1 1 1 1 0 0 0 0 1 1 1 1 1 1 1 1 0 0 1 1 1 1 1 1 0 0 1 1 1 1 1 1 1 1 0 0 0 0 1 1 1 1
0 0 0 0 1 1 1 1 1 1 1 1 1 1 0 0 0 0 1 1 1 1 1 1 1 1 1 1 1 1 1 1 1 1 1 1 1 1 0 0 0 0 1 1 0 0 1 1 0 0
1 1 1 1 1 1 1 1 1 1 1 1 1 1 1 1 1 1 1 1 1 1 1 1 1 1 1 1 0 0 1 1 0 0 1 1 1 1 0 0 0 0 0 0 1 1 1 1 0 0
1 1 1 1 1 1 0 0 0 0 0 0 1 1 0 0 1 1 1 1 0 0 0 0 1 1 1 1 0 0 1 1 1 1 0 0 1 1 1 1 1 1 1 1 0 0 1 1 1 1
0 0 0 0 1 1 1 1 1 1 1 1 1 1 0 0 1 1 0 0 0 0 0 0 1 1 0 0 1 1 1 1 1 1 1 1 1 1 1 1 1
0 0 1 1 1 1 0 0 0 0 0 0 1 1 0 0 0 0 1 1 1 1 1 1 0 0 1 1 1 1 1 1 0 0 1 1 1 1 0 0 0 0 0 0 1 1 1 1 1 1
0 0 0 0 0 0 1 1 0 0 0 0 1 1 0 0 1 1 1 1 0 0 1 1 1 1 1 1 0 0 0 0 1 1 0 0 1 1 1 1 1 1 0 0 1 1 1 1 0 0
0 0 1 1 0 0 1 1 1 1 1 1 1 1 0 0 0 0 0 0 1 1 1 1 1 1 1 1 0 0 0 0 1 1 1 1 1 1 1 1 0 0 0 0 1 1 0 0 1 1
1 1 1 1 1 1 0 0 1 1 1 1 1 1 0 0 1 1 0 0 1 1 1 1 0 0 0 0 1 1 0 0 1 1 1 1 0 0 0 0 1 1 1 1 1 1 1 1 1 1
1 1 1 1 1 1 0 0 1 1 0 0 1 1 0 0 1 1 1 1 1 1 1 1 0 0 0 0 1 1 1 1 1 1 1 1 1 1 1 1 1 1 0 0 0 0 1 1 0 0
1 1 0 0 1 1 0 0 1 1 1 1 1 1 1 1 1 1 1 1 0 0 0 0 1 1 0 0 0 0 0 0 0 0 0 0 0 0 0 0 0 0 1 1 0 0 1 1 0 0
1 1 1 1 1 1 0 0 0 0 1 1 1 1 1 1 1 1 1 1 0 0 1 1 0 0 0 0 1 1 1 1 1 1 0 0 1 1 0 0 1 1 1 1 0 0 1 1 0 0
0 0 1 1 0 0 1 1 1 1 0 0 1 1 0 0 0 0 1 1 1 1 1 1 1 1 0 0 1 1 1 1 1 1 0 0 1 1 1 1 1 1 1 1 1 1 0 0 0 0
1 1 0 0 0 0 1 1 0 0 1 1 0 1 0 0 1 1 0 0 1 1 1 1 1 1 0 0 0 0 1 1 1 1 1 1 1 1 0 0 1 1 1 1 1 1 1 1 1 1
0 0 0 0 1 1 0 0 0 0 1 1 0 0 0 0 0 0 1 1 1 1 1 1 0 0 0 0 0 0 1 1 1 1 1 1 1 1 0 0 1 1 1 1 1 1 1 1 1 1
1 1 0 0 0 0 1 1 1 1 1 1 1 1 1 1 1 1 1 1 1 1 0 0 1 1 0 0 0 0 0 0 0 0 1 1 0 0 1 1 0 0 0 0 1 1 0 0 0 0
1 1 1 1 1 1 1 1 0 0 1 1 0 0 1 1 1 1 1 1 0 0 1 1 0 0 1 1 0 0 1 1 0 0 0 0 1 1 1 1 1 1 0 0 0 0 0 0 1 1
1 1 1 1 0 0 1 1 0 0 1 1 1 1 0 0 1 1 0 0 0 0 0 0 1 1 1 1 0 0 1 1 0 0 1 1 0 0 0 0 1 1 0 0 1 1 0 0 1 1
1 1 1 1 1 1 0 0 0 0 0 0 1 1 1 1 0 0 0 0 1 1 0 0 1 1 1 1 0 0 0 0 1 1 1 1 1 1 1 1 1 1 0 0 0 0 0 0 1 1
0 0 1 1 1 1 1 1 0 0 1 1 0 0 0 0 1 1 1 1 1 1 0 0 1 1 1 1 0 0 1 1 1 1 0 0 1 1 0 0 1 1 0 0 1 1 0 0 0 0
0 0 1 1 1 1 0 0 1 1 0 0 1 1 0 0 0 0 0 0 0 0 0 0 1 1 1 1 1 1 1 1 0 0 1 1 1 1 1 1 0 0 0 0 0 0 0 0 0 0
0 0 1 1 1 1 1 1 0 0 1 1 1 1 1 1 1 1 1 1 0 0 0 0 0 0 1 1 1 1 1 1 1 1 1 1 0 0 1 1 1 1 1 1 0 0 1 1 1 1
0 0 1 1 1 1 1 1 1 1 0 0 1 1 0 0 0 0 0 0 0 0 1 1 0 0 0 0 1 1 0 0 0 0 0 0 1 1 1 1 0 0 0 0 0 0 1 1 1 1
1 1 0 0 1 1 0 0 1 1 1 1 1 1 0 0 1 1 0 0 1 1 1 1 0 0 1 1 1 1 0 0 0 0 1 1 0 0 0 0 1 1 0 0 1 1 1 1 0 0
1 1 0 0 1 1 0 0 1 1 0 0 0 0 1 1 0 0 0 0 0 0 1 1 1 1 0 0 1 1 1 1 1 1 0 0 1 1 1 1 1 1 1 1 1 1 1 1 0 0
0 0 0 0 1 1 0 0 0 0 0 0 1 1 1 1 1 1 1 1 1 1 0 0 1 1 1 1 1 1 0 0 1 1 1 1 1 1 0 0 1 1 1 1 1 1 0 0 1 1
0 0 0 0 0 0 1 1 1 1 0 0 1 1 0 0 1 1 1 1 1 1 1 1 1 1 1 1 1 1 0 0 0 0 1 1 0 0 1 1 0 0 1 1 0 0 0 0 1 1
0 0 0 0 0 0 0 0 1 1 0 0 0 0 0 0 0 0 1 1 1 1 0 0 0 0 1 1 1 1 1 1 0 0 0 0 0 0 0 0 0 0 0 0 0 0 0 0 0 0
0 0 1 1 1 1 0 0 1 1 0 0 1 1 1 1 1 1 0 0 0 0 1 1 1 1 0 0 1 1 0 0 1 1 0 0 1 1 0 0 1 1 1 1 0 0 1 1 1 1
0 0 1 1 1 1 1 1 1 1 0 0 0 0 0 0 1 1 1 1 1 1 1 1 1 1 0 0 1 1 1 1 0 0 0 0 0 0 0 0 0 0 0 0 1 1 1 1 1 1
1 1 0 0 1 1 0 0 0 0 0 0 1 1 0 0 1 1 0 0 0 0 1 1 1 1 1 1 1 1 1 1 1 1 1 1 1 1 1 1 1 1 1 1 1 1 1 1 1 1
0 0 1 1 1 1 1 1 0 0 1 1 0 0 0 0 1 1 0 0 1 1 1 1 0 0 1 1 1 1 0 0 1 1 1 1 0 0 1 1 1
0 0 1 1 1 1 1 1 1 1 1 1 1 1 0 0 0 0 0 0 1 1 1 1 0 0 1 1 1 1 1 1 0 0 0 0 0 0 0 0 0 0 0 0 1 1 1 1 0 0
0 0 0 0 1 1 0 0 0 0 0 0 1 1 1 1 1 1 1 1 1 1 1 1 0 0 1 1 1 1 0 0 1 1 1 1 0 0 0 0 1 1 0 0 1 1 0 0 0 0
0 0 1 1 1 1 0 0 1 1 1 1 0 0 0 0 0 0 1 1 1 1 0 0 1 1 0 0 0 0 1 1 1 1 0 0 1 1 1 1 0 0 0 0 1 1 1 1 1 1
1 1 1 1 1 1 1 1 1 1 1 1 1 1 0 0 1 1 1 1 1 1 1 1 1 1 1 1 1 1 1 1 0 0 1 1 0 0 1 1 0 0 1 1 1 1 1 1 1 1
0 0 1 1 1 1 0 0 0 0 0 0 0 0 1 1 0 0 0 0 1 1 0 0 1 1 0 0 1 1 1 1 0 0 1 1 1 1 1 1 1 1 0 0 0 0 1 1 0 0
0 0 0 0 0 0 1 1 1 1 1 1 0 0 1 1 0 0 1 1 0 0 0 0 0 0 0 0 0 0 1 1 1 1 0 0 1 1 0 0 0 0 1 1 1 1 0 0 0 0
1 1 1 1 1 1 1 1 0 0 1 1 1 1 1 1 1 1 1 1 1 1 1 1 0 0 0 0 1 1 1 1 0 0 0 0 1 1 1 1 1 1 1 1 0 0 1 1 1 1
1 1 0 0 0 0 1 1 1 1 0 0 1 1 0 0 0 0 1 1 0 0 1 1 1 1 1 1 1 1 0 0 0 0 1 1 1 1 1 1 1 1 1 1 1 1 1 1 0 0
1 1 0 0 0 0 0 0 1 1 0 0 1 1 1 1 1 1 0 0 1 1 0 0 0 0 1 1 0 0 0 0 0 0 0 0 1 1 1 1 0 0 0 0 1 1 1 1 1 1
1 1 1 1 0 0 0 0 0 0 1 1 0 0 1 1 0 0 1 1 0 0 1 1 1 1 0 0 1 1 0 0 0 0 1 1 0 0 0 0 0 0 1 1 0 0 0 0 1 1
0 0 0 0 0 0 1 1 1 1 0 0 1 1 0 0 1 1 0 0 0 0 1 1 1 1 1 1 1 1 0 0 0 0 1 1 1 1 0 0 1 1 0 0 1 1 0 0 0 0
0 0 0 0 1 1 1 1 0 0 0 0 0 0 0 0 1 1 1 1 1 1 0 0 0 0 1 1 0 0 0 0 1 1 1 1 1 1 1 1 0 0 1 1 0 0 1 1 0 0
1 1 1 1 0 0 1 1 0 0 1 1 0 0 1 1 1 1 1 1 0 0 1 1 1 1 1 1 0 0 0 0 1 1 1 1 1 1 0 0 1 1 1 1 1 1 1 1 1 1
1 1 1 1 1 1 1 1 0 0 0 0 1 1 1 1 0 0 1 1 1 1 0 0 1 1 1 1 0 0 1 1 1 1 0 0 0 0 1 1 1 1 1 1 0 0 0 0 1 1
0 0 0 0 1 1 1 1 1 1 1 1 1 1 0 0 0 0 1 1 0 0 0 0 0 0 1 1 1 1 1 1 0 0 1 1 0 0 0 0 1 1 1 1 0 0 1 1 1 1
1 1 0 0 1 1 1 1 0 0 0 0 0 0 1 1 0 0 0 0 1 1 0 0 0 0 1 1 1 1 1 1 1 1 0 0 0 0 0 0 1 1 1 1 0 0 1 1 0 0
1 1 0 0 1 1 1 1 0 0 1 1 1 1 1 1 1 1 0 0 1 1 0 0 0 0 1 1 0 0 0 0 0 0 1 1 0 0 0 0 0 0 1 1 1 1 0 0 1 1
1 1 1 1 1 1 1 1 0 0 1 1 0 0 1 1 1 1 0 0 0 0 1 1 0 0 0 0 0 0 1 1 1 1 0 0 0 0 1 1 0 0 1 1 0 0 1 1 0 0
1 1 0 0 1 1 1 1 1 1 1 1 1 1 0 0 0 0 0 0 1 1 1 1 0 0 1 1 1 1 1 1 1 1 1 1 1 1 1 1 0 0 0 0 1 1 0 0 0 0
1 1 1 1 0 0 1 1 1 1 0 0 0 0 0 0 1 1 1 1 1 1 1 1 0 0 0 0 1 1 1 1 1 1 0 0 1 1 0 0 1 1 0 0 1 1 1 1 0 0
0 0 0 0 1 1 0 0 0 0 1 1 1 1 1 1 0 0 0 0 1 1 0 0 1 1 1 1 1 1 0 0 1 1 1 1 1 1 1 1 1 1 0 0 1 1 1 1 1 1
1 1 0 0 1 1 1 1 1 1 0 0 1 1 0 0 1 1 1 1 1 1 0 0 1 1 1 1 1 1 0 0 0 0 1 1 0 0 1 1 1 1 0 0 1 1 0 0 1 1
1 1 1 1 1 1 0 0 1 1 1 1 1 1 1 1 1 1 1 1 1 1 0 0 0 0 0 0 1 1 1 1 0 0 1 1 0 0 0 0 0 0 1 1 0 0 1 1 1 1
1 1 1 1 1 1 1 1 1 1 0 0 0 0 0 0 0 0 0 0 1 1 0 0 1 1 0 0 1 1 0 0 1 1 0 0 0 0 0 0 1 1 1 1 1 1 0 0 1 1
1 1 0 0 1 1 0 0 0 0 0 0 0 0 0 0 1 1 1 1 1 1 0 0 1 1 1 1 0 0 1 1 1 1 1 1 0 0 0 0 1 1 0 0 1 1 1 1 0 0
1 1 1 1 1 1 0 0 1 1 0 0 1 1 0 0 0 0 0 0 0 0 0 0 1 1 1 1 1 1 1 1 1 1 0 0 1 1 1 1 1 1 0 0 0 0 1 1 1 1
1 1 1 1 1 1 1 1 0 0 1 1 0 0 0 0 0 0 1 1 0 0 0 0 1 1 1 1 0 0 1 1 0 0 1 1 1 1 0 0 1
0 0 1 1 1 1 0 0 1 1 1 1 1 1 0 0 0 0 0 0 1 1 1 1 0 0 1 1 1 1 1 1 0 0 0 0 0 0 0 0 0 0 1 1 0 0 0 0 0 0
0 0 0 0 1 1 0 0 0 0 0 0 1 1 1 1 1 1 1 1 1 1 1 1 0 0 1 1 1 1 0 0 1 1 0 0 0 0 0 0 1 1 0 0 1 1 0 0 0 0
0 0 1 1 1 1 0 0 1 1 1 1 0 0 0 0 0 0 1 1 1 1 1 1 1 1 0 0 0 0 1 1 1 1 1 1 1 1 1 1 0 0 0 0 1 1 1 1 1 1
1 1 1 1 1 1 1 1 1 1 1 1 1 1 0 0 1 1 0 0 1 1 1 1 1 1 1 1 1 1 1 1 0 0 1 1 0 0 1 1 0 0 1 1 1 1 1 1 1 1
0 0 1 1 1 1 0 0 0 0 0 0 0 0 1 1 1 1 1 1 0 0 0 0 1 1 1 1 1 1 1 1 0 0 1 1 0 0 1 1 1 1 0 0 1 1 1 1 0 0
0 0 0 0 0 0 1 1 1 1 1 1 1 1 1 1 0 0 1 1 0 0 0 0 0 0 0 0 0 0 1 1 1 1 0 0 1 1 1 1 0 0 1 1 1 1 1 1 0 0
0 0 1 1 0 0 0 0 0 0 1 1 1 1 1 1 1 1 1 1 1 1 1 1 0 0 0 0 0 0 1 1 1 1 0 0 1 1 1 1 1 1 1 1 0 0 1 1 1 1
1 1 0 0 0 0 1 1 1 1 1 1 1 1 0 0 0 0 1 1 0 0 1 1 1 1 1 1 1 1 0 0 0 0 1 1 1 1 1 1 0 0 1 1 1 1 0 0 0 0
1 1 0 0 0 0 0 0 1 1 0 0 1 1 1 1 1 1 0 0 1 1 0 0 0 0 1 1 0 0 0 0 0 0 1 1 1 1 1 1 0 0 0 0 1 1 1 1 1 1
1 1 1 1 0 0 0 0 0 0 0 0 0 0 1 1 0 0 1 1 0 0 1 1 1 1 0 0 1 1 0 0 0 0 1 1 0 0 0 0 1 1 1 1 0 0 0 0 1 1
0 0 0 0 0 0 1 1 1 1 0 0 0 0 0 0 1 1 0 0 0 0 1 1 1 1 1 1 1 1 0 0 1 1 1 1 1 1 0 0 0 0 0 0 1 1 1 1 0 0
0 0 0 0 1 1 0 0 0 0 0 0 0 0 0 0 1 1 1 1 1 1 0 0 0 0 1 1 0 0 0 0 1 1 1 1 1 1 1 1 0 0 1 1 0 0 1 1 0 0
1 1 1 1 0 0 1 1 1 1 0 0 0 0 1 1 1 1 1 1 0 0 1 1 1 1 1 1 0 0 0 0 1 1 1 1 1 1 1 1 1 1 1 1 1 1 1 1 1 1
0 0 1 1 1 1 0 0 0 0 0 0 0 0 1 1 0 0 1 1 1 1 0 0 1 1 1 1 0 0 1 1 0 0 0 0 0 0 1 1 1 1 1 1 1 1 0 0 1 1
1 1 0 0 1 1 1 1 1 1 1 1 1 1 1 1 0 0 0 0 0 0 0 0 0 0 1 1 1 1 0 0 0 0 1 1 1 1 0 0 1 1 1 1 0 0 1 1 1 1
0 0 0 0 1 1 0 0 0 0 0 0 1 1 1 1 0 0 0 0 1 1 0 0 0 0 1 1 1 1 1 1 1 1 0 0 0 0 0 0 1 1 1 1 0 0 1 1 1 1
1 1 0 0 0 0 1 1 0 0 1 1 1 1 1 1 0 0 0 0 0 0 0 0 1 1 1 1 0 0 0 0 0 0 1 1 0 0 1 1 0 0 0 0 1 1 1 1 1 1
1 1 1 1 1 1 1 1 0 0 1 1 1 1 1 1 1 1 1 1 0 0 1 1 0 0 0 0 0 0 1 1 1 1 1 1 0 0 1 1 0 0 0 0 1 1 1 1 0 0
1 1 0 0 1 1 1 1 0 0 1 1 1 1 0 0 0 0 0 0 1 1 1 1 0 0 0 0 1 1 0 0 1 1 1 1 1 1 1 1 0 0 0 0 1 1 0 0 0 0
1 1 1 1 0 0 0 0 1 1 0 0 0 0 0 0 1 1 0 0 1 1 1 1 0 0 0 0 1 1 1 1 0 0 1 1 1 1 0 0 1 1 0 0 1 1 0 0 1 1
0 0 1 1 0 0 0 0 0 0 0 0 1 1 1 1 0 0 0 0 1 1 0 0 1 1 1 1 1 1 0 0 1 1 1 1 1 1 1 1 0 0 0 0 0 0 1 1 1 1
1 1 0 0 0 0 1 1 1 1 0 0 1 1 0 0 1 1 1 1 1 1 1 1 1 1 0 0 1 1 0 0 0 0 1 1 0 0 1 1 0 0 0 0 1 1 1 1 1 1
1 1 0 0 0 0 0 0 1 1 1 1 1 1 1 1 1 1 1 1 1 1 0 0 0 0 0 0 1 1 0 0 0 0 1 1 0 0 0 0 0 0 1 1 0 0 1 1 1 1
1 1 1 1 1 1 1 1 1 1 1 1 0 0 0 0 0 0 0 0 1 1 0 0 1 1 0 0 1 1 0 0 1 1 0 0 0 0 1 1 1 1 1 1 0 0 0 0 1 1
1 1 0 0 1 1 0 0 1 1 0 0 0 0 0 0 1 1 1 1 1 1 0 0 1 1 1 1 0 0 1 1 1 1 1 1 0 0 0 0 1 1 0 0 1 1 1 1 0 0
1 1 1 1 1 1 0 0 1 1 0 0 1 1 0 0 0 0 0 0 0 0 1 1 1 1 1 1 1 1 1 1 1 1 0 0 1 1 1 1 1 1 0 0 0 0 1 1 1 1
1 1 0 0 1 1 1 1 0 0 1 1 1 1 0 0 0 0 1 1 0 0 0 0 1 1 1 1 0 0 1 1 0 0 1 1 1 1 0 0 1
0 0 1 1 1 1 0 0 0 0 1 1 1 1 0 0 0 0 0 0 1 1 0 0 0 0 1 1 1 1 0 0 0 0 1 1 1 1 0 0 0 0 0 0 1 1 1 1 0 0
0 0 0 0 1 1 1 1 0 0 0 0 1 1 1 1 1 1 1 1 0 0 1 1 1 1 0 0 1 1 0 0 1 1 1 1 1 1 0 0 1 1 0 0 1 1 0 0 1 1
0 0 1 1 0 0 0 0 1 1 1 1 1 1 1 1 0 0 1 1 0 0 1 1 1 1 1 1 1 1 0 0 0 0 0 0 1 1 1 1 0 0 0 0 1 1 1 1 1 1
1 1 1 1 1 1 0 0 1 1 1 1 1 1 0 0 1 1 0 0 0 0 0 0 1 1 1 1 1 1 1 1 0 0 1 1 1 1 0 0 0 0 1 1 0 0 1 1 1 1
1 1 0 0 1 1 0 0 1 1 1 1 0 0 1 1 0 0 1 1 1 1 1 1 0 0 0 0 1 1 1 1 0 0 0 0 1 1 0 0 1 1 1 1 0 0 1 1 0 0
1 1 1 1 1 1 0 0 1 1 1 1 1 1 1 1 0 0 1 1 0 0 1 1 1 1 0 0 1 1 0 0 1 1 1 1 1 1 0 0 0 0 1 1 0 0 0 0 0 0
1 1 1 1 1 1 1 1 1 1 1 1 1 1 1 1 1 1 0 0 1 1 1 1 0 0 0 0 1 1 1 1 1 1 1 1 1 1 0 0 1 1 1 1 0 0 1 1 1 1
0 0 1 1 0 0 1 1 0 0 0 0 0 0 0 0 0 0 1 1 0 0 1 1 1 1 1 1 1 1 1 1 1 1 0 0 1 1 1 1 0 0 1 1 1 1 0 0 0 0
1 1 1 1 0 0 1 1 1 1 0 0 1 1 0 0 1 1 0 0 1 1 1 1 0 0 1 1 1 1 1 1 0 0 1 1 0 0 1 1 0 0 0 0 0 0 1 1 1 1
1 1 1 1 0 0 0 0 0 0 0 0 0 0 0 0 0 0 1 1 1 1 1 1 1 1 0 0 1 1 1 1 0 0 1 1 1 1 0 0 0 0 0 0 1 1 0 0 0 0
0 0 1 1 0 0 0 0 1 1 0 0 0 0 0 0 1 1 0 0 1 1 0 0 0 0 1 1 0 0 0 0 0 0 1 1 0 0 1 1 0 0 0 0 1 1 1 1 0 0
0 0 0 0 0 0 0 0 0 0 0 0 1 1 0 0 1 1 1 1 1 1 0 0 0 0 1 1 0 0 0 0 0 0 0 0 1 1 1 1 0 0 1 1 0 0 0 0 1 1
0 0 0 0 1 1 1 1 0 0 0 0 0 0 0 0 1 1 0 0 0 0 1 1 0 0 1 1 0 0 1 1 0 0 0 0 1 1 0 0 1 1 0 0 1 1 1 1 1 1
1 1 1 1 1 1 0 0 0 0 1 1 1 1 1 1 0 0 0 0 0 0 0 0 1 1 0 0 0 0 0 0 1 1 1 1 0 0 0 0 1 1 0 0 0 0 0 0 0 0
1 1 1 1 0 0 0 0 0 0 1 1 0 0 0 0 1 1 1 1 0 0 0 0 0 0 1 1 0 0 1 1 1 1 1 1 1 1 0 0 1 1 0 0 0 0 0 0 0 0
1 1 1 1 1 1 0 0 0 0 0 0 1 1 1 1 1 1 0 0 1 1 0 0 0 0 0 0 1 1 1 1 0 0 1 1 1 1 1 1 1 1 1 1 0 0 0 0 0 0
1 1 1 1 1 1 1 1 1 1 1 1 1 1 1 1 1 1 0 0 0 0 0 0 0 0 1 1 0 0 0 0 0 0 1 1 0 0 1 1 0 0 1 1 0 0 1 1 0 0
0 0 1 1 1 1 1 1 0 0 1 1 1 1 0 0 0 0 0 0 0 0 1 1 0 0 0 0 0 0 1 1 1 1 0 0 0 0 1 1 0 0 0 0 0 0 1 1 1 1
0 0 0 0 1 1 1 1 1 1 1 1 1 1 1 1 0 0 0 0 0 0 0 0 1 1 0 0 1 1 1 1 1 1 1 1 0 0 1 1 1 1 0 0 1 1 0 0 1 1
1 1 1 1 0 0 1 1 1 1 0 0 0 0 0 0 1 1 1 1 1 1 0 0 1 1 0 0 0 0 1 1 0 0 1 1 0 0 1 1 0 0 1 1 1 1 0 0 0 0
0 0 0 0 0 0 0 0 0 0 1 1 0 0 1 1 0 0 0 0 1 1 1 1 1 1 0 0 1 1 0 0 1 1 1 1 1 1 0 0 0 0 0 0 1 1 0 0 1 1
1 1 0 0 0 0 0 0 0 0 1 1 1 1 0 0 0 0 1 1 0 0 0 0 0 0 0 0 1 1 1 1 1 1 1 1 1 1 1 1 0 0 1 1 0 0 0 0 0 0
0 0 0 0 1 1 0 0 1 1 0 0 0 0 0 0 1 1 1 1 1 1 0 0 0 0 0 0 0 0 1 1 0 0 1 1 0 0 0 0 1 1 0 0 0 0 0 0 0 0
1 1 0 0 0 0 0 0 0 0 0 0 0 0 0 0 0 0 0 0 1 1 1 1 1 1 0 0 1 1 0 0 1 1 1 1 1 1 1 1 1 1 1 1 1 1 1 1 1 1
1 1 1 1 0 0 1 1 0 0 0 0 0 0 1 1 1 1 1 1 1 1 0 0 1 1 1 1 0 0 1 1 1 1 0 0 0 0 0 0 1 1 1 1 1 1 1 1 0 0
1 1 1 1 1 1 0 0 0 0 0 0 1 1 0 0 1 1 0 0 0 0 1 1 1 1 1 1 1 1 1 1 1 1 0 0 1 1 1 1 1 1 1 1 1 1 1 1 1 1
1 1 1 1 1 1 1 1 0 0 1 1 1 1 0 0 0 0 1 1 1 1 0 0 1 1 1 1 1 1 0 0 1 1 1 1 1 1 0 0 1
0 0 1 1 0 0 0 0 1 1 1 1 1 1 0 0 0 0 0 0 1 1 0 0 0 0 1 1 1 1 1 1 0 0 1 1 0 0 0 0 0 0 0 0 1 1 0 0 1 1
0 0 0 0 1 1 0 0 0 0 0 0 1 1 1 1 1 1 0 0 1 1 1 1 1 1 0 0 0 0 0 0 0 0 1 1 0 0 1 1 1 1 0 0 1 1 1 1 0 0
0 0 1 1 1 1 0 0 1 1 1 1 0 0 0 0 0 0 1 1 1 1 1 1 1 1 1 1 0 0 1 1 1 1 0 0 1 1 1 1 0 0 0 0 1 1 1 1 1 1
1 1 1 1 1 1 1 1 1 1 0 0 1 1 0 0 1 1 0 0 1 1 1 1 1 1 1 1 1 1 0 0 0 0 1 1 1 1 1 1 0 0 0 0 1 1 1 1 0 0
0 0 0 0 1 1 0 0 1 1 1 1 0 0 1 1 0 0 1 1 0 0 0 0 1 1 1 1 1 1 1 1 1 1 1 1 1 1 1 1 1 1 0 0 0 0 1 1 0 0
1 1 0 0 1 1 1 1 1 1 1 1 0 0 0 0 0 0 1 1 0 0 1 1 0 0 0 0 1 1 1 1 1 1 1 1 1 1 0 0 0 0 0 0 0 0 1 1 0 0
1 1 1 1 1 1 1 1 1 1 1 1 1 1 0 0 1 1 0 0 1 1 1 1 0 0 0 0 1 1 1 1 0 0 0 0 0 0 1 1 1 1 1 1 0 0 1 1 1 1
0 0 0 0 1 1 1 1 1 1 0 0 1 1 0 0 0 0 1 1 1 1 1 1 1 1 1 1 1 1 1 1 0 0 1 1 1 1 1 1 0 0 1 1 1 1 0 0 0 0
0 0 1 1 0 0 0 0 1 1 0 0 0 0 1 1 1 1 0 0 1 1 1 1 0 0 1 1 1 1 1 1 0 0 1 1 1 1 0 0 0 0 0 0 1 1 1 1 0 0
1 1 1 1 1 1 0 0 0 0 0 0 0 0 1 1 0 0 1 1 1 1 1 1 1 1 0 0 1 1 1 1 0 0 0 0 0 0 0 0 0 0 0 0 0 0 0 0 0 0
0 0 0 0 0 0 0 0 1 1 0 0 0 0 0 0 1 1 0 0 0 0 1 1 1 1 1 1 0 0 0 0 1 1 1 1 1 1 0 0 0 0 0 0 1 1 1 1 0 0
1 1 0 0 0 0 1 1 0 0 1 1 0 0 0 0 0 0 1 1 1 1 0 0 1 1 1 1 0 0 0 0 1 1 0 0 1 1 1 1 0 0 1 1 0 0 1 1 0 0
1 1 1 1 0 0 1 1 0 0 1 1 0 0 0 0 1 1 0 0 1 1 1 1 0 0 1 1 0 0 0 0 1 1 1 1 1 1 1 1 1 1 1 1 1 1 1 1 1 1
1 1 1 1 0 0 0 0 0 0 0 0 0 0 1 1 0 0 1 1 1 1 0 0 1 1 1 1 0 0 1 1 0 0 1 1 0 0 0 0 1 1 1 1 0 0 0 0 1 1
1 1 0 0 1 1 1 1 1 1 1 1 1 1 1 1 1 1 0 0 0 0 0 0 0 0 0 0 0 0 0 0 1 1 0 0 1 1 0 0 1 1 0 0 1 1 0 0 0 0
1 1 0 0 1 1 0 0 0 0 1 1 1 1 1 1 1 1 0 0 0 0 0 0 1 1 0 0 0 0 0 0 0 0 1 1 0 0 1 1 0 0 0 0 0 0 0 0 1 1
1 1 1 1 0 0 1 1 0 0 1 1 1 1 1 1 1 1 0 0 0 0 0 0 0 0 1 1 0 0 0 0 0 0 1 1 0 0 1 1 1 1 1 1 1 1 0 0 1 1
1 1 1 1 1 1 1 1 1 1 1 1 0 0 0 0 1 1 0 0 0 0 0 0 1 1 0 0 0 0 1 1 1 1 1 1 0 0 1 1 0 0 0 0 0 0 0 0 0 0
0 0 1 1 1 1 1 1 1 1 1 1 1 1 0 0 0 0 0 0 0 0 1 1 0 0 0 0 1 1 1 1 1 1 1 1 0 0 0 0 0 0 0 0 1 1 0 0 1 1
0 0 1 1 0 0 0 0 0 0 0 0 0 0 0 0 1 1 1 1 0 0 0 0 0 0 0 0 1 1 1 1 0 0 1 1 0 0 1 1 0 0 0 0 1 1 1 1 1 1
0 0 1 1 0 0 0 0 0 0 1 1 0 0 0 0 0 0 0 0 0 0 0 0 0 0 1 1 0 0 0 0 1 1 1 1 1 1 0 0 0 0 0 0 1 1 1 1 0 0
0 0 1 1 1 1 1 1 0 0 0 0 1 1 0 0 1 1 1 1 1 1 1 1 1 1 1 1 1 1 0 0 1 1 0 0 0 0 1 1 0 0 0 0 1 1 0 0 0 0
1 1 0 0 0 0 0 0 0 0 0 0 0 0 1 1 1 1 1 1 1 1 1 1 0 0 0 0 0 0 0 0 0 0 1 1 0 0 0 0 1 1 0 0 0 0 0 0 1 1
0 0 1 1 1 1 0 0 1 1 1 1 0 0 0 0 0 0 0 0 1 1 0 0 1 1 0 0 1 1 0 0 1 1 0 0 1 1 1 1 0 0 1 1 0 0 0 0 0 0
1 1 0 0 0 0 1 1 1 1 0 0 0 0 0 0 1 1 1 1 1 1 0 0 1 1 1 1 1 1 1 1 1 1 0 0 0 0 0 0 1 1 1 1 0 0 1 1 0 0
1 1 1 1 1 1 0 0 0 0 0 0 1 1 1 1 0 0 1 1 0 0 1 1 1 1 1 1 0 0 1 1 1 1 1 1 1 1 1 1 1 1 1 1 1 1 1 1 1 1
0 0 0 0 1 1 1 1 0 0 1 1 0 0 0 0 0 0 1 1 1 1 0 0 1 1 1 1 0 0 1 1 0 0 1 1 1 1 0 0 1
0 0 0 0 0 0 0 0 1 1 1 1 1 1 0 0 0 0 0 0 1 1 1 1 0 0 1 1 1 1 0 0 0 0 1 1 0 0 0 0 1 1 0 0 1 1 1 1 1 1
0 0 0 0 1 1 1 1 1 1 0 0 1 1 1 1 1 1 1 1 1 1 1 1 1 1 1 1 0 0 0 0 1 1 1 1 0 0 0 0 1 1 0 0 1 1 0 0 0 0
0 0 1 1 1 1 0 0 1 1 1 1 0 0 0 0 0 0 1 1 1 1 1 1 1 1 1 1 0 0 1 1 0 0 0 0 1 1 1 1 0 0 0 0 1 1 1 1 1 1
1 1 1 1 1 1 1 1 1 1 1 1 1 1 0 0 1 1 0 0 1 1 1 1 1 1 1 1 1 1 0 0 0 0 1 1 1 1 1 1 0 0 1 1 0 0 1 1 1 1
0 0 1 1 1 1 0 0 1 1 1 1 0 0 1 1 0 0 1 1 0 0 0 0 1 1 1 1 1 1 1 1 0 0 1 1 1 1 1 1 1 1 0 0 1 1 1 1 1 1
1 1 0 0 0 0 1 1 1 1 1 1 0 0 1 1 0 0 1 1 0 0 1 1 0 0 0 0 0 0 1 1 1 1 1 1 1 1 1 1 0 0 0 0 1 1 1 1 0 0
0 0 1 1 1 1 1 1 0 0 1 1 1 1 0 0 1 1 0 0 0 0 0 0 0 0 0 0 1 1 1 1 0 0 0 0 1 1 1 1 1 1 1 1 0 0 1 1 1 1
1 1 0 0 0 0 1 1 0 0 0 0 1 1 0 0 0 0 1 1 0 0 1 1 1 1 1 1 1 1 0 0 0 0 1 1 1 1 1 1 1 1 1 1 1 1 0 0 0 0
1 1 0 0 0 0 0 0 1 1 0 0 0 0 1 1 1 1 0 0 1 1 1 1 0 0 1 1 0 0 1 1 0 0 1 1 1 1 1 1 0 0 0 0 1 1 1 1 1 1
0 0 1 1 1 1 0 0 0 0 0 0 0 0 1 1 0 0 1 1 1 1 1 1 1 1 0 0 1 1 1 1 0 0 0 0 0 0 0 0 1 1 1 1 0 0 0 0 1 1
1 1 0 0 1 1 1 1 0 0 0 0 0 0 0 0 1 1 0 0 0 0 1 1 1 1 1 1 0 0 0 0 1 1 1 1 1 1 1 1 0 0 0 0 1 1 1 1 1 1
1 1 0 0 1 1 1 1 0 0 0 0 0 0 0 0 0 0 1 1 0 0 0 0 1 1 1 1 0 0 0 0 0 0 0 0 1 1 1 1 1 1 1 1 0 0 1 1 0 0
0 0 1 1 0 0 0 0 1 1 0 0 0 0 0 0 1 1 1 1 0 0 1 1 1 1 1 1 1 1 0 0 1 1 1 1 1 1 0 0 1 1 1 1 1 1 1 1 0 0
1 1 1 1 1 1 0 0 0 0 0 0 0 0 1 1 0 0 0 0 1 1 0 0 1 1 1 1 0 0 1 1 1 1 1 1 1 1 1 1 1 1 1 1 1 1 0 0 1 1
1 1 0 0 0 0 1 1 1 1 1 1 1 1 0 0 1 1 0 0 0 0 0 0 0 0 0 0 1 1 0 0 1 1 1 1 1 1 0 0 1 1 1 1 0 0 0 0 1 1
1 1 1 1 0 0 0 0 0 0 0 0 1 1 1 1 1 1 0 0 0 0 0 0 0 0 1 1 0 0 0 0 1 1 0 0 0 0 0 0 1 1 0 0 0 0 0 0 0 0
0 0 0 0 0 0 1 1 1 1 1 1 1 1 1 1 0 0 0 0 0 0 0 0 0 0 1 1 0 0 1 1 0 0 1 1 0 0 0 0 0 0 0 0 1 1 0 0 1 1
0 0 0 0 1 1 0 0 0 0 0 0 0 0 1 1 0 0 1 1 0 0 0 0 1 1 0 0 0 0 0 0 1 1 1 1 0 0 1 1 1 1 0 0 1 1 0 0 0 0
0 0 0 0 1 1 1 1 1 1 0 0 0 0 0 0 0 0 0 0 1 1 1 1 0 0 1 1 1 1 0 0 0 0 1 1 1 1 1 1 1 1 0 0 1 1 0 0 0 0
0 0 0 0 1 1 0 0 0 0 0 0 0 0 0 0 0 0 0 0 1 1 1 1 0 0 0 0 1 1 1 1 1 1 1 1 0 0 0 0 1 1 0 0 1 1 0 0 1 1
0 0 0 0 1 1 0 0 0 0 1 1 1 1 1 1 0 0 0 0 1 1 0 0 0 0 0 0 0 0 1 1 1 1 1 1 1 1 1 1 1 1 0 0 1 1 1 1 1 1
0 0 0 0 0 0 1 1 1 1 0 0 0 0 0 0 1 1 1 1 1 1 0 0 1 1 1 1 1 1 0 0 0 0 1 1 0 0 0 0 0 0 0 0 1 1 0 0 0 0
1 1 0 0 0 0 0 0 0 0 1 1 0 0 0 0 1 1 1 1 1 1 1 1 0 0 0 0 0 0 0 0 1 1 1 1 0 0 0 0 0 0 1 1 0 0 0 0 1 1
1 1 1 1 0 0 0 0 1 1 1 1 1 1 0 0 0 0 0 0 1 1 0 0 1 1 0 0 1 1 0 0 1 1 0 0 1 1 1 1 1 1 1 1 0 0 0 0 0 0
1 1 0 0 0 0 1 1 1 1 0 0 0 0 0 0 1 1 1 1 1 1 0 0 1 1 1 1 1 1 1 1 1 1 1 1 1 1 0 0 1 1 1 1 1 1 1 1 0 0
0 0 1 1 1 1 0 0 1 1 0 0 1 1 1 1 0 0 0 0 0 0 1 1 1 1 1 1 0 0 1 1 1 1 0 0 1 1 1 1 1 1 0 0 1 1 1 1 1 1
1 1 1 1 1 1 1 1 0 0 1 1 0 0 0 0 0 0 0 0 0 0 0 0 1 1 1 1 0 0 1 1 0 0 1 1 1 1 0 0 1
0 0 1 1 1 1 0 0 1 1 1 1 1 1 0 0 0 0 0 0 1 1 1 1 0 0 1 1 1 1 1 1 0 0 1 1 0 0 0 0 1 1 0 0 1 1 1 1 1 1
0 0 0 0 0 0 1 1 1 1 0 0 1 1 0 0 1 1 1 1 1 1 1 1 1 1 1 1 0 0 0 0 1 1 1 1 0 0 1 1 1 1 0 0 1 1 0 0 0 0
0 0 1 1 1 1 0 0 1 1 1 1 0 0 0 0 0 0 1 1 1 1 1 1 1 1 1 1 0 0 1 1 0 0 1 1 1 1 1 1 0 0 0 0 1 1 1 1 1 1
1 1 1 1 1 1 1 1 1 1 1 1 1 1 0 0 1 1 0 0 1 1 1 1 1 1 1 1 1 1 0 0 0 0 1 1 1 1 1 1 0 0 1 1 0 0 1 1 1 1
0 0 1 1 1 1 0 0 1 1 1 1 0 0 1 1 0 0 1 1 0 0 0 0 1 1 1 1 1 1 1 1 0 0 1 1 1 1 1 1 1 1 0 0 1 1 1 1 1 1
1 1 0 0 0 0 1 1 1 1 1 1 0 0 1 1 0 0 1 1 0 0 1 1 0 0 0 0 0 0 1 1 1 1 1 1 1 1 1 1 0 0 0 0 1 1 1 1 0 0
0 0 1 1 1 1 1 1 0 0 1 1 1 1 1 1 1 1 0 0 0 0 0 0 0 0 0 0 1 1 1 1 0 0 0 0 1 1 1 1 1 1 1 1 0 0 1 1 1 1
1 1 0 0 0 0 1 1 1 1 0 0 1 1 0 0 0 0 1 1 1 1 1 1 1 1 1 1 1 1 0 0 0 0 1 1 1 1 1 1 0 0 1 1 1 1 0 0 0 0
1 1 0 0 0 0 0 0 1 1 0 0 0 0 1 1 1 1 0 0 1 1 1 1 0 0 1 1 0 0 1 1 0 0 1 1 0 0 1 1 0 0 0 0 1 1 1 1 1 1
0 0 1 1 1 1 0 0 0 0 0 0 0 0 1 1 0 0 1 1 1 1 1 1 1 1 0 0 1 1 1 1 0 0 0 0 0 0 0 0 0 0 1 1 0 0 0 0 1 1
1 1 0 0 1 1 1 1 0 0 0 0 0 0 0 0 1 1 0 0 0 0 0 0 1 1 1 1 0 0 0 0 1 1 1 1 1 1 1 1 0 0 0 0 1 1 1 1 1 1
1 1 0 0 1 1 0 0 0 0 0 0 0 0 0 0 0 0 1 1 0 0 0 0 1 1 1 1 0 0 0 0 0 0 0 0 1 1 1 1 1 1 1 1 0 0 1 1 0 0
0 0 1 1 0 0 0 0 1 1 0 0 0 0 0 0 1 1 1 1 0 0 1 1 1 1 1 1 1 1 0 0 1 1 1 1 1 1 0 0 1 1 1 1 1 1 1 1 0 0
0 0 1 1 1 1 0 0 0 0 0 0 0 0 1 1 0 0 0 0 1 1 0 0 1 1 1 1 0 0 1 1 1 1 1 1 1 1 1 1 1 1 1 1 1 1 0 0 1 1
1 1 0 0 0 0 1 1 1 1 1 1 1 1 1 1 1 1 0 0 0 0 0 0 0 0 0 0 1 1 0 0 1 1 0 0 1 1 0 0 1 1 1 1 0 0 0 0 1 1
1 1 1 1 0 0 0 0 0 0 0 0 1 1 1 1 1 1 0 0 1 1 0 0 0 0 1 1 0 0 0 0 1 1 0 0 0 0 0 0 1 1 1 1 0 0 0 0 0 0
0 0 0 0 0 0 1 1 1 1 1 1 1 1 1 1 0 0 0 0 0 0 0 0 0 0 1 1 0 0 1 1 0 0 1 1 0 0 0 0 1 1 0 0 1 1 0 0 1 1
0 0 0 0 1 1 0 0 1 1 0 0 0 0 1 1 0 0 1 1 0 0 0 0 1 1 0 0 0 0 0 0 1 1 1 1 0 0 1 1 1 1 0 0 1 1 0 0 0 0
0 0 1 1 1 1 1 1 1 1 0 0 0 0 0 0 0 0 0 0 1 1 1 1 0 0 0 0 1 1 0 0 0 0 1 1 0 0 0 0 1 1 0 0 1 1 0 0 0 0
0 0 0 0 1 1 0 0 0 0 0 0 0 0 0 0 0 0 1 1 1 1 1 1 0 0 0 0 1 1 1 1 1 1 1 1 0 0 0 0 1 1 0 0 1 1 1 1 1 1
0 0 1 1 1 1 0 0 0 0 1 1 1 1 1 1 0 0 0 0 1 1 0 0 0 0 0 0 0 0 1 1 1 1 1 1 1 1 1 1 1 1 0 0 1 1 1 1 1 1
0 0 0 0 1 1 1 1 1 1 0 0 0 0 0 0 1 1 1 1 0 0 0 0 1 1 1 1 1 1 0 0 0 0 1 1 0 0 0 0 0 0 0 0 1 1 1 1 0 0
1 1 0 0 0 0 0 0 0 0 1 1 0 0 0 0 1 1 1 1 1 1 1 1 0 0 0 0 0 0 0 0 1 1 1 1 0 0 1 1 0 0 1 1 0 0 0 0 1 1
0 0 1 1 1 1 0 0 1 1 1 1 1 1 0 0 0 0 0 0 1 1 0 0 1 1 0 0 1 1 0 0 1 1 0 0 1 1 1 1 1 1 1 1 1 1 0 0 0 0
1 1 0 0 0 0 1 1 0 0 0 0 0 0 0 0 1 1 1 1 1 1 0 0 1 1 1 1 1 1 1 1 1 1 1 1 0 0 0 0 1 1 1 1 1 1 1 1 0 0
0 0 1 1 1 1 0 0 1 1 0 0 1 1 1 1 0 0 0 0 1 1 1 1 1 1 1 1 0 0 1 1 1 1 0 0 1 1 1 1 1 1 0 0 1 1 1 1 1 1
1 1 0 0 1 1 1 1 0 0 1 1 0 0 0 0 0 0 0 0 0 0 0 0 1 1 1 1 0 0 1 1 0 0 1 1 1 1 0 0 1
0 0 1 1 0 0 0 0 0 0 1 1 1 1 0 0 0 0 0 0 1 1 0 0 0 0 1 1 1 1 1 1 0 0 1 1 1 1 0 0 1 1 0 0 1 1 1 1 1 1
0 0 0 0 1 1 1 1 1 1 0 0 1 1 1 1 1 1 1 1 0 0 1 1 1 1 1 1 0 0 0 0 1 1 1 1 0 0 0 0 1 1 0 0 1 1 0 0 0 0
0 0 1 1 1 1 0 0 1 1 1 1 1 1 0 0 0 0 1 1 0 0 1 1 1 1 1 1 0 0 1 1 1 1 0 0 1 1 1 1 0 0 0 0 1 1 1 1 1 1
1 1 1 1 1 1 0 0 1 1 1 1 1 1 0 0 1 1 0 0 1 1 1 1 0 0 1 1 1 1 0 0 0 0 1 1 1 1 1 1 0 0 1 1 0 0 1 1 1 1
0 0 0 0 1 1 0 0 1 1 1 1 1 1 1 1 0 0 1 1 0 0 0 0 1 1 1 1 1 1 1 1 1 1 1 1 1 1 1 1 1 1 0 0 1 1 1 1 1 1
1 1 0 0 0 0 1 1 1 1 1 1 1 1 1 1 0 0 1 1 0 0 1 1 1 1 0 0 1 1 1 1 1 1 1 1 1 1 1 1 0 0 1 1 1 1 1 1 0 0
0 0 1 1 1 1 1 1 0 0 1 1 1 1 1 1 1 1 0 0 0 0 0 0 0 0 0 0 1 1 1 1 0 0 0 0 1 1 1 1 1 1 1 1 0 0 1 1 1 1
0 0 1 1 0 0 1 1 1 1 0 0 1 1 0 0 0 0 1 1 0 0 1 1 1 1 1 1 1 1 0 0 1 1 1 1 1 1 1 1 1 1 1 1 1 1 0 0 0 0
1 1 0 0 0 0 0 0 1 1 0 0 0 0 0 0 1 1 0 0 1 1 1 1 0 0 1 1 0 0 1 1 0 0 1 1 0 0 1 1 0 0 0 0 1 1 1 1 1 1
0 0 1 1 1 1 0 0 0 0 0 0 0 0 1 1 0 0 1 1 1 1 1 1 1 1 0 0 1 1 1 1 0 0 1 1 1 1 0 0 0 0 0 0 0 0 0 0 0 0
1 1 0 0 0 0 0 0 0 0 0 0 0 0 0 0 1 1 0 0 0 0 0 0 1 1 1 1 0 0 0 0 1 1 1 1 0 0 1 1 0 0 0 0 1 1 1 1 1 1
1 1 0 0 0 0 1 1 0 0 0 0 0 0 0 0 1 1 1 1 0 0 0 0 1 1 1 1 1 1 0 0 0 0 0 0 0 0 1 1 1 1 1 1 0 0 0 0 1 1
0 0 1 1 0 0 1 1 1 1 0 0 0 0 0 0 1 1 1 1 1 1 1 1 0 0 1 1 0 0 0 0 1 1 1 1 1 1 0 0 1 1 0 0 1 1 1 1 0 0
0 0 1 1 0 0 0 0 0 0 0 0 0 0 1 1 0 0 0 0 1 1 0 0 1 1 1 1 0 0 0 0 1 1 1 1 1 1 1 1 1 1 0 0 1 1 0 0 1 1
1 1 0 0 0 0 1 1 1 1 1 1 0 0 1 1 1 1 0 0 0 0 0 0 0 0 1 1 1 1 0 0 1 1 1 1 1 1 0 0 1 1 1 1 0 0 0 0 1 1
1 1 1 1 0 0 0 0 0 0 1 1 1 1 1 1 1 1 0 0 1 1 0 0 0 0 1 1 0 0 0 0 1 1 0 0 0 0 1 1 0 0 0 0 0 0 0 0 0 0
1 1 0 0 0 0 1 1 1 1 1 1 1 1 1 1 0 0 0 0 0 0 0 0 0 0 1 1 0 0 1 1 0 0 1 1 0 0 1 1 0 0 0 0 0 0 1 1 0 0
0 0 0 0 1 1 0 0 0 0 1 1 0 0 1 1 0 0 0 0 0 0 1 1 0 0 0 0 0 0 0 0 1 1 1 1 0 0 1 1 1 1 0 0 1 1 1 1 0 0
0 0 0 0 1 1 1 1 1 1 0 0 0 0 0 0 0 0 0 0 0 0 1 1 0 0 1 1 1 1 0 0 0 0 1 1 0 0 0 0 1 1 0 0 1 1 0 0 0 0
1 1 0 0 1 1 0 0 1 1 0 0 0 0 0 0 0 0 0 0 0 0 0 0 0 0 0 0 1 1 1 1 1 1 1 1 0 0 0 0 1 1 1 1 1 1 1 1 1 1
0 0 1 1 1 1 0 0 0 0 1 1 0 0 0 0 0 0 0 0 0 0 0 0 1 1 0 0 1 1 1 1 1 1 0 0 1 1 1 1 1 1 0 0 1 1 1 1 1 1
0 0 1 1 1 1 1 1 1 1 1 1 0 0 0 0 1 1 1 1 1 1 0 0 1 1 1 1 1 1 0 0 1 1 0 0 0 0 1 1 0 0 1 1 1 1 1 1 0 0
1 1 0 0 0 0 0 0 1 1 0 0 0 0 0 0 1 1 1 1 1 1 0 0 0 0 0 0 0 0 0 0 0 0 1 1 0 0 0 0 0 0 1 1 0 0 0 0 1 1
1 1 1 1 1 1 0 0 1 1 1 1 1 1 0 0 0 0 0 0 1 1 0 0 1 1 0 0 1 1 0 0 1 1 0 0 1 1 1 1 1 1 1 1 1 1 1 1 0 0
1 1 0 0 0 0 1 1 0 0 0 0 0 0 0 0 1 1 1 1 1 1 0 0 1 1 1 1 1 1 1 1 1 1 0 0 0 0 0 0 1 1 1 1 1 1 1 1 0 0
0 0 1 1 1 1 0 0 1 1 0 0 1 1 1 1 1 1 0 0 1 1 1 1 1 1 1 1 1 1 1 1 1 1 0 0 1 1 1 1 1 1 0 0 1 1 1 1 1 1
1 1 0 0 1 1 1 1 0 0 0 0 0 0 0 0 0 0 0 0 0 0 0 0 1 1 1 1 0 0 0 0 0 0 1 1 1 1 0 0 1
0 0 1 1 0 0 0 0 0 0 1 1 1 1 0 0 0 0 0 0 1 1 0 0 0 0 1 1 1 1 1 1 0 0 1 1 1 1 0 0 1 1 0 0 1 1 1 1 1 1
0 0 0 0 1 1 1 1 1 1 0 0 1 1 1 1 1 1 1 1 0 0 1 1 1 1 1 1 0 0 0 0 1 1 1 1 0 0 0 0 1 1 0 0 1 1 0 0 0 0
0 0 1 1 1 1 0 0 1 1 1 1 1 1 0 0 0 0 1 1 1 1 1 1 1 1 1 1 0 0 1 1 1 1 0 0 1 1 1 1 0 0 0 0 1 1 1 1 1 1
1 1 1 1 1 1 0 0 1 1 0 0 1 1 0 0 1 1 0 0 1 1 1 1 0 0 1 1 1 1 0 0 0 0 1 1 1 1 1 1 0 0 1 1 0 0 1 1 1 1
0 0 1 1 1 1 0 0 1 1 1 1 1 1 1 1 0 0 1 1 0 0 0 0 1 1 1 1 1 1 1 1 1 1 1 1 1 1 1 1 1 1 0 0 1 1 1 1 1 1
1 1 0 0 0 0 1 1 1 1 1 1 0 0 1 1 0 0 1 1 0 0 1 1 1 1 0 0 1 1 1 1 1 1 1 1 1 1 1 1 0 0 1 1 1 1 1 1 0 0
0 0 1 1 1 1 1 1 0 0 1 1 1 1 1 1 1 1 0 0 0 0 0 0 0 0 0 0 1 1 1 1 0 0 0 0 1 1 1 1 1 1 1 1 0 0 1 1 1 1
0 0 1 1 1 1 1 1 1 1 0 0 1 1 0 0 0 0 1 1 0 0 1 1 1 1 1 1 1 1 0 0 1 1 1 1 1 1 1 1 1 1 1 1 1 1 0 0 0 0
1 1 0 0 0 0 0 0 1 1 0 0 0 0 0 0 1 1 0 0 1 1 1 1 0 0 1 1 0 0 1 1 0 0 1 1 0 0 1 1 0 0 0 0 1 1 1 1 1 1
0 0 1 1 1 1 0 0 0 0 0 0 0 0 1 1 0 0 1 1 1 1 1 1 1 1 0 0 1 1 1 1 0 0 1 1 1 1 0 0 0 0 0 0 0 0 0 0 0 0
1 1 0 0 0 0 0 0 0 0 0 0 0 0 0 0 1 1 0 0 0 0 0 0 1 1 1 1 0 0 0 0 1 1 1 1 0 0 1 1 0 0 0 0 1 1 1 1 1 1
1 1 0 0 0 0 1 1 0 0 0 0 0 0 0 0 1 1 1 1 0 0 0 0 1 1 1 1 1 1 0 0 0 0 0 0 0 0 1 1 1 1 1 1 0 0 0 0 1 1
0 0 1 1 0 0 1 1 1 1 0 0 0 0 0 0 1 1 1 1 1 1 1 1 0 0 1 1 0 0 0 0 1 1 1 1 1 1 0 0 1 1 0 0 1 1 1 1 0 0
0 0 1 1 0 0 0 0 0 0 0 0 0 0 1 1 0 0 0 0 1 1 0 0 1 1 1 1 0 0 0 0 1 1 1 1 1 1 1 1 1 1 0 0 1 1 0 0 1 1
1 1 0 0 0 0 1 1 1 1 1 1 0 0 1 1 1 1 0 0 0 0 0 0 0 0 1 1 1 1 0 0 1 1 1 1 1 1 0 0 1 1 1 1 0 0 0 0 1 1
1 1 1 1 0 0 0 0 0 0 1 1 1 1 1 1 1 1 0 0 1 1 0 0 0 0 1 1 0 0 0 0 1 1 0 0 0 0 1 1 0 0 0 0 0 0 0 0 0 0
0 0 0 0 0 0 1 1 1 1 1 1 1 1 1 1 0 0 0 0 0 0 0 0 0 0 1 1 0 0 1 1 0 0 1 1 0 0 0 0 0 0 0 0 0 0 0 0 0 0
0 0 0 0 1 1 0 0 0 0 0 0 0 0 1 1 0 0 0 0 0 0 0 0 1 1 0 0 0 0 0 0 1 1 1 1 0 0 1 1 1 1 0 0 1 1 1 1 0 0
0 0 0 0 1 1 1 1 1 1 0 0 0 0 0 0 0 0 0 0 0 0 1 1 0 0 1 1 1 1 0 0 0 0 1 1 0 0 0 0 1 1 0 0 1 1 0 0 0 0
0 0 0 0 1 1 0 0 1 1 0 0 0 0 0 0 0 0 0 0 0 0 0 0 0 0 0 0 1 1 1 1 1 1 1 1 0 0 0 0 1 1 1 1 1 1 1 1 1 1
0 0 1 1 1 1 0 0 0 0 1 1 0 0 0 0 0 0 0 0 0 0 0 0 1 1 0 0 1 1 1 1 1 1 0 0 1 1 1 1 1 1 0 0 1 1 1 1 1 1
0 0 1 1 1 1 1 1 1 1 0 0 0 0 0 0 1 1 1 1 1 1 0 0 1 1 1 1 1 1 0 0 1 1 0 0 0 0 1 1 0 0 1 1 1 1 1 1 0 0
1 1 0 0 0 0 0 0 1 1 0 0 0 0 0 0 1 1 1 1 1 1 0 0 0 0 0 0 0 0 0 0 0 0 1 1 0 0 0 0 0 0 1 1 0 0 0 0 1 1
1 1 1 1 1 1 0 0 1 1 1 1 1 1 0 0 0 0 0 0 1 1 0 0 1 1 0 0 1 1 0 0 1 1 0 0 1 1 1 1 1 1 1 1 1 1 1 1 0 0
1 1 0 0 0 0 1 1 0 0 0 0 0 0 0 0 1 1 1 1 1 1 0 0 1 1 1 1 1 1 1 1 1 1 0 0 0 0 0 0 1 1 1 1 1 1 1 1 0 0
0 0 1 1 1 1 0 0 1 1 0 0 1 1 1 1 1 1 0 0 1 1 1 1 1 1 1 1 1 1 1 1 1 1 1 1 1 1 1 1 1 1 0 0 1 1 1 1 1 1
1 1 0 0 1 1 1 1 0 0 0 0 0 0 0 0 0 0 0 0 0 0 0 0 1 1 1 1 0 0 0 0 0 0 1 1 1 1 0 0 1
1 1 1 1 0 0 1 1 1 1 1 1 1 1 1 1 0 0 0 0 1 1 1 1 0 0 1 1 1 1 1 1 0 0 1 1 0 0 0 0 0 0 1 1 1 1 0 0 0 0
0 0 1 1 1 1 1 1 0 0 0 0 1 1 1 1 0 0 1 1 1 1 1 1 0 0 0 0 1 1 0 0 1 1 1 1 1 1 1 1 1 1 0 0 1 1 0 0 0 0
0 0 0 0 0 0 0 0 1 1 1 1 1 1 0 0 0 0 1 1 1 1 1 1 0 0 1 1 1 1 1 1 1 1 1 1 0 0 1 1 0 0 1 1 1 1 1 1 1 1
1 1 1 1 0 0 0 0 1 1 1 1 1 1 1 1 0 0 0 0 1 1 1 1 1 1 1 1 1 1 0 0 0 0 1 1 0 0 0 0 0 0 0 0 0 0 1 1 0 0
1 1 0 0 1 1 0 0 1 1 0 0 0 0 1 1 0 0 0 0 0 0 1 1 0 0 1 1 1 1 1 1 1 1 0 0 0 0 1 1 0 0 0 0 0 0 0 0 0 0
0 0 1 1 1 1 0 0 1 1 1 1 1 1 1 1 1 1 1 1 1 1 0 0 0 0 1 1 0 0 0 0 1 1 0 0 1 1 1 1 0 0 0 0 1 1 0 0 1 1
1 1 1 1 1 1 0 0 1 1 0 0 0 0 1 1 0 0 1 1 1 1 1 1 0 0 0 0 1 1 0 0 1 1 1 1 1 1 0 0 0 0 0 0 0 0 0 0 1 1
1 1 0 0 0 0 1 1 0 0 0 0 0 0 0 0 0 0 1 1 1 1 1 1 1 1 1 1 1 1 0 0 1 1 0 0 1 1 1 1 1 1 1 1 1 1 0 0 0 0
0 0 0 0 1 1 1 1 1 1 1 1 1 1 0 0 1 1 0 0 1 1 1 1 0 0 1 1 1 1 0 0 1 1 0 0 1 1 1 1 1 1 0 0 0 0 0 0 0 0
0 0 1 1 1 1 0 0 0 0 1 1 1 1 0 0 1 1 1 1 1 1 1 1 1 1 0 0 0 0 1 1 1 1 0 0 0 0 0 0 1 1 1 1 1 1 1 1 1 1
0 0 0 0 0 0 1 1 1 1 0 0 1 1 1 1 0 0 1 1 1 1 0 0 1 1 1 1 0 0 1 1 0 0 1 1 1 1 0 0 1 1 1 1 0 0 1 1 0 0
1 1 0 0 1 1 1 1 1 1 1 1 1 1 0 0 0 0 1 1 1 1 0 0 1 1 1 1 0 0 1 1 1 1 1 1 1 1 1 1 0 0 0 0 0 0 1 1 0 0
1 1 1 1 0 0 1 1 0 0 1 1 1 1 0 0 1 1 1 1 0 0 0 0 1 1 1 1 0 0 0 0 0 0 1 1 1 1 1 1 1 1 1 1 1 1 0 0 0 0
1 1 0 0 1 1 0 0 0 0 0 0 1 1 0 0 0 0 1 1 0 0 0 0 0 0 1 1 0 0 1 1 1 1 1 1 0 0 0 0 0 0 1 1 0 0 0 0 1 1
0 0 1 1 1 1 1 1 0 0 1 1 1 1 0 0 0 0 1 1 1 1 0 0 0 0 0 0 0 0 1 1 1 1 0 0 1 1 1 1 1 1 1 1 0 0 0 0 0 0
1 1 0 0 1 1 0 0 0 0 0 0 1 1 0 0 0 0 0 0 1 1 1 1 0 0 1 1 1 1 1 1 0 0 0 0 1 1 0 0 0 0 1 1 0 0 1 1 0 0
1 1 1 1 1 1 1 1 0 0 1 1 1 1 0 0 0 0 1 1 1 1 0 0 0 0 0 0 1 1 1 1 1 1 1 1 1 1 1 1 1 1 1 1 1 1 1 1 1 1
1 1 1 1 1 1 1 1 1 1 1 1 0 0 0 0 0 0 0 0 0 0 1 1 0 0 0 0 1 1 0 0 1 1 1 1 1 1 1 1 0 0 0 0 0 0 0 0 1 1
1 1 1 1 1 1 0 0 1 1 1 1 1 1 1 1 1 1 0 0 1 1 0 0 1 1 1 1 1 1 0 0 1 1 1 1 1 1 1 1 1 1 0 0 1 1 0 0 0 0
1 1 1 1 1 1 1 1 1 1 1 1 1 1 1 1 0 0 1 1 0 0 1 1 1 1 0 0 0 0 1 1 1 1 0 0 1 1 1 1 1 1 0 0 1 1 1 1 1 1
1 1 0 0 1 1 0 0 0 0 1 1 1 1 1 1 1 1 0 0 1 1 1 1 0 0 1 1 0 0 0 0 1 1 1 1 1 1 0 0 1 1 1 1 0 0 1 1 1 1
0 0 0 0 0 0 0 0 1 1 0 0 1 1 0 0 0 0 0 0 1 1 0 0 0 0 0 0 1 1 0 0 0 0 1 1 1 1 1 1 1 1 1 1 0 0 0 0 1 1
0 0 1 1 1 1 0 0 1 1 1 1 1 1 0 0 1 1 1 1 1 1 1 1 1 1 1 1 0 0 1 1 0 0 1 1 0 0 1 1 1 1 0 0 0 0 0 0 1 1
0 0 1 1 1 1 1 1 1 1 1 1 1 1 0 0 0 0 0 0 1 1 1 1 1 1 1 1 1 1 0 0 1 1 1 1 1 1 0 0 1 1 1 1 1 1 0 0 0 0
1 1 1 1 0 0 1 1 0 0 0 0 1 1 1 1 1 1 1 1 1 1 1 1 1 1 1 1 0 0 1 1 0 0 1 1 1 1 0 0 0 0 0 0 1 1 1 1 0 0
1 1 1 1 1 1 0 0 0 0 0 0 1 1 0 0 1 1 0 0 0 0 1 1 1 1 1 1 0 0 1 1 1 1 0 0 1 1 1 1 1 1 1 1 1 1 1 1 1 1
0 0 1 1 1 1 1 1 1 1 1 1 1 1 0 0 1 1 0 0 0 0 1 1 0 0 0 0 1 1 1 1 1 1 1 1 1 1 0 0 1
0 0 1 1 1 1 0 0 1 1 1 1 1 1 0 0 1 1 0 0 0 0 1 1 0 0 0 0 1 1 1 1 1 1 0 0 0 0 0 0 0 0 1 1 1 1 0 0 1 1
0 0 0 0 1 1 1 1 0 0 1 1 1 1 1 1 0 0 1 1 1 1 1 1 0 0 0 0 0 0 0 0 1 1 1 1 0 0 0 0 0 0 0 0 1 1 0 0 0 0
1 1 1 1 1 1 0 0 1 1 1 1 1 1 0 0 0 0 1 1 1 1 1 1 1 1 1 1 0 0 1 1 1 1 0 0 1 1 1 1 0 0 1 1 0 0 0 0 1 1
1 1 0 0 1 1 1 1 0 0 1 1 1 1 1 1 0 0 0 0 1 1 1 1 1 1 1 1 1 1 1 1 0 0 1 1 1 1 1 1 0 0 1 1 1 1 1 1 0 0
0 0 0 0 1 1 0 0 1 1 1 1 0 0 0 0 0 0 1 1 1 1 0 0 1 1 0 0 1 1 1 1 1 1 0 0 1 1 1 1 1 1 0 0 0 0 1 1 0 0
0 0 0 0 1 1 1 1 1 1 0 0 1 1 0 0 0 0 1 1 0 0 1 1 0 0 1 1 0 0 1 1 1 1 0 0 0 0 1 1 0 0 0 0 0 0 1 1 0 0
1 1 1 1 1 1 0 0 1 1 1 1 0 0 0 0 1 1 1 1 1 1 1 1 0 0 0 0 1 1 1 1 0 0 0 0 1 1 1 1 1 1 1 1 0 0 1 1 0 0
0 0 0 0 0 0 0 0 0 0 0 0 1 1 1 1 0 0 1 1 0 0 0 0 1 1 1 1 1 1 0 0 0 0 0 0 1 1 1 1 0 0 1 1 1 1 0 0 0 0
0 0 0 0 1 1 0 0 1 1 0 0 0 0 0 0 1 1 0 0 1 1 1 1 0 0 1 1 1 1 1 1 1 1 1 1 0 0 1 1 1 1 0 0 1 1 0 0 0 0
1 1 0 0 1 1 0 0 0 0 1 1 0 0 0 0 0 0 1 1 1 1 1 1 1 1 0 0 0 0 1 1 0 0 0 0 0 0 0 0 1 1 1 1 0 0 1 1 1 1
0 0 0 0 1 1 1 1 1 1 0 0 1 1 1 1 1 1 0 0 0 0 1 1 1 1 0 0 1 1 0 0 0 0 1 1 1 1 0 0 1 1 1 1 1 1 1 1 0 0
0 0 1 1 1 1 1 1 0 0 0 0 0 0 0 0 0 0 1 1 1 1 0 0 1 1 1 1 0 0 0 0 1 1 0 0 1 1 1 1 0 0 1 1 1 1 1 1 0 0
1 1 1 1 0 0 0 0 1 1 0 0 0 0 1 1 1 1 1 1 0 0 1 1 1 1 1 1 0 0 0 0 0 0 1 1 0 0 1 1 1 1 1 1 1 1 1 1 1 1
1 1 1 1 1 1 0 0 0 0 0 0 0 0 1 1 0 0 1 1 1 1 1 1 1 1 1 1 0 0 1 1 1 1 1 1 0 0 0 0 1 1 1 1 1 1 0 0 1 1
0 0 0 0 1 1 1 1 0 0 0 0 1 1 0 0 0 0 0 0 1 1 0 0 1 1 0 0 0 0 0 0 0 0 1 1 1 1 1 1 0 0 1 1 1 1 0 0 0 0
1 1 0 0 1 1 0 0 0 0 0 0 1 1 0 0 1 1 1 1 0 0 0 0 0 0 0 0 1 1 1 1 0 0 0 0 0 0 1 1 1 1 1 1 0 0 1 1 1 1
1 1 1 1 1 1 0 0 0 0 1 1 1 1 0 0 0 0 1 1 0 0 0 0 0 0 1 1 1 1 0 0 1 1 0 0 1 1 1 1 0 0 1 1 1 1 1 1 1 1
0 0 0 0 0 0 1 1 0 0 1 1 0 0 0 0 1 1 1 1 0 0 0 0 1 1 0 0 1 1 1 1 0 0 1 1 1 1 1 1 0 0 0 0 1 1 0 0 0 0
1 1 0 0 1 1 0 0 0 0 1 1 1 1 0 0 0 0 0 0 1 1 1 1 0 0 0 0 1 1 1 1 1 1 0 0 1 1 0 0 1 1 0 0 1 1 1 1 0 0
1 1 0 0 0 0 0 0 0 0 0 0 0 0 0 0 1 1 0 0 1 1 1 1 1 1 0 0 1 1 1 1 0 0 0 0 1 1 0 0 0 0 0 0 1 1 1 1 1 1
0 0 0 0 1 1 0 0 0 0 1 1 1 1 1 1 0 0 0 0 1 1 0 0 0 0 1 1 0 0 0 0 1 1 1 1 1 1 0 0 0 0 1 1 1 1 1 1 1 1
0 0 0 0 0 0 1 1 1 1 0 0 1 1 0 0 1 1 1 1 0 0 0 0 0 0 1 1 1 1 0 0 0 0 1 1 0 0 1 1 0 0 0 0 1 1 0 0 1 1
1 1 1 1 1 1 1 1 0 0 0 0 0 0 0 0 1 1 1 1 1 1 1 1 1 1 1 1 0 0 1 1 0 0 0 0 0 0 1 1 1 1 0 0 0 0 1 1 1 1
1 1 1 1 1 1 0 0 1 1 1 1 0 0 0 0 0 0 1 1 1 1 0 0 1 1 0 0 1 1 0 0 0 0 1 1 1 1 0 0 1 1 1 1 1 1 0 0 0 0
1 1 1 1 0 0 0 0 0 0 1 1 0 0 0 0 1 1 1 1 1 1 1 1 1 1 1 1 1 1 1 1 0 0 0 0 0 0 0 0 0 0 1 1 1 1 0 0 1 1
1 1 0 0 1 1 0 0 1 1 0 0 1 1 0 0 1 1 0 0 1 1 1 1 1 1 1 1 0 0 1 1 1 1 1 1 1 1 1 1 1 1 1 1 0 0 1 1 0 0
0 0 1 1 1 1 1 1 0 0 0 0 1 1 0 0 0 0 1 1 1 1 0 0 1 1 1 1 1 1 1 1 0 0 1 1 0 0 1 1 1
1 1 1 1 0 0 1 1 1 1 0 0 1 1 1 1 0 0 0 0 0 0 1 1 0 0 0 0 0 0 1 1 1 1 1 1 0 0 1 1 0 0 0 0 1 1 1 1 1 1
0 0 1 1 0 0 1 1 1 1 0 0 0 0 0 0 1 1 1 1 1 1 1 1 1 1 0 0 0 0 0 0 1 1 0 0 1 1 1 1 0 0 0 0 0 0 0 0 0 0
0 0 0 0 0 0 0 0 0 0 1 1 1 1 1 1 0 0 1 1 1 1 1 1 0 0 1 1 1 1 1 1 0 0 1 1 0 0 1 1 0 0 0 0 0 0 1 1 1 1
1 1 1 1 0 0 0 0 0 0 1 1 1 1 1 1 1 1 0 0 1 1 1 1 1 1 1 1 1 1 0 0 0 0 1 1 0 0 0 0 0 0 1 1 0 0 0 0 1 1
1 1 0 0 1 1 0 0 1 1 0 0 0 0 1 1 0 0 1 1 0 0 1 1 0 0 1 1 1 1 1 1 1 1 0 0 1 1 1 1 1 1 0 0 0 0 0 0 0 0
1 1 0 0 1 1 0 0 1 1 1 1 1 1 0 0 1 1 0 0 1 1 0 0 0 0 0 0 0 0 1 1 1 1 1 1 1 1 1 1 0 0 1 1 1 1 0 0 1 1
1 1 0 0 1 1 0 0 1 1 0 0 1 1 1 1 1 1 1 1 1 1 1 1 0 0 0 0 1 1 1 1 1 1 1 1 1 1 0 0 0 0 1 1 1 1 1 1 1 1
1 1 1 1 0 0 1 1 1 1 0 0 0 0 0 0 1 1 0 0 1 1 1 1 1 1 1 1 1 1 0 0 0 0 0 0 0 0 1 1 0 0 1 1 1 1 0 0 0 0
0 0 0 0 0 0 1 1 1 1 1 1 1 1 0 0 0 0 0 0 1 1 1 1 0 0 1 1 1 1 0 0 1 1 0 0 1 1 1 1 1 1 0 0 1 1 1 1 1 1
0 0 1 1 1 1 0 0 0 0 1 1 0 0 0 0 1 1 0 0 1 1 0 0 0 0 0 0 0 0 1 1 0 0 0 0 0 0 0 0 1 1 1 1 1 1 1 1 1 1
1 1 0 0 1 1 1 1 1 1 0 0 1 1 1 1 1 1 1 1 1 1 1 1 1 1 0 0 0 0 0 0 0 0 1 1 1 1 0 0 1 1 1 1 0 0 1 1 1 1
1 1 0 0 1 1 1 1 1 1 1 1 1 1 1 1 0 0 1 1 1 1 0 0 1 1 0 0 0 0 1 1 1 1 1 1 1 1 1 1 1 1 1 1 0 0 1 1 0 0
1 1 1 1 0 0 1 1 1 1 1 1 1 1 0 0 1 1 0 0 0 0 0 0 1 1 1 1 0 0 0 0 0 0 1 1 1 1 1 1 1 1 1 1 0 0 0 0 0 0
0 0 0 0 1 1 0 0 0 0 1 1 1 1 0 0 0 0 1 1 0 0 0 0 1 1 1 1 0 0 1 1 1 1 1 1 0 0 1 1 0 0 1 1 1 1 1 1 1 1
0 0 1 1 1 1 1 1 0 0 0 0 1 1 1 1 0 0 1 1 1 1 0 0 0 0 0 0 0 0 1 1 1 1 0 0 1 1 1 1 1 1 0 0 1 1 0 0 0 0
1 1 1 1 1 1 0 0 1 1 0 0 1 1 0 0 0 0 0 0 0 0 0 0 0 0 1 1 1 1 1 1 1 1 0 0 1 1 1 1 0 0 1 1 1 1 1 1 1 1
1 1 1 1 1 1 1 1 0 0 1 1 1 1 0 0 0 0 1 1 1 1 1 1 0 0 0 0 1 1 1 1 1 1 1 1 1 1 1 1 1 1 1 1 1 1 1 1 1 1
0 0 0 0 1 1 1 1 1 1 1 1 1 1 0 0 0 0 1 1 0 0 1 1 0 0 1 1 1 1 0 0 0 0 1 1 1 1 1 1 0 0 0 0 1 1 0 0 1 1
1 1 1 1 1 1 0 0 1 1 1 1 1 1 1 1 0 0 0 0 1 1 0 0 0 0 0 0 1 1 0 0 1 1 1 1 1 1 1 1 1 1 0 0 0 0 0 0 0 0
1 1 1 1 1 1 1 1 1 1 0 0 1 1 1 1 0 0 1 1 0 0 1 1 1 1 0 1 0 0 1 1 1 1 0 0 1 1 0 0 1 1 0 0 1 1 1 1 1 1
1 1 1 1 1 1 0 0 0 0 1 1 1 1 1 1 1 1 0 0 1 1 0 0 0 0 0 0 0 0 0 0 0 0 1 1 1 1 0 0 1 1 1 1 1 1 0 0 1 1
0 0 0 0 0 0 0 0 0 0 0 0 1 1 0 0 1 1 0 0 0 0 0 0 0 0 1 1 1 1 0 0 0 0 1 1 1 1 1 1 1 1 0 0 0 0 1 1 1 1
0 0 1 1 1 1 0 0 1 1 1 1 0 0 0 0 1 1 1 1 1 1 1 1 0 0 0 0 0 0 1 1 0 0 1 1 1 1 1 1 0 0 0 0 0 0 1 1 1 1
0 0 1 1 1 1 1 1 1 1 1 1 1 1 0 0 0 0 1 1 1 1 1 1 1 1 1 1 1 1 0 0 0 0 1 1 1 1 0 0 1 1 1 1 0 0 0 0 0 0
1 1 0 0 0 0 1 1 1 1 1 1 1 1 1 1 1 1 1 1 1 1 1 1 1 1 1 1 0 0 1 1 0 0 1 1 1 1 0 0 0 0 0 0 1 1 1 1 0 0
1 1 1 1 1 1 0 0 0 0 0 0 1 1 0 0 1 1 1 1 0 0 0 0 1 1 1 1 0 0 1 1 1 1 0 0 1 1 1 1 1 1 1 1 1 1 1 1 1 1
0 0 0 0 1 1 1 1 1 1 1 1 1 1 0 0 1 1 0 0 0 0 0 0 1 1 0 0 1 1 1 1 1 1 1 1 1 1 1 1 1
1 1 1 1 1 1 0 0 1 1 1 1 1 1 0 0 0 0 1 1 1 1 1 1 1 1 1 1 1 1 1 1 0 0 1 1 0 0 1 1 0 0 1 1 1 1 1 1 1 1
0 0 0 0 0 0 1 1 1 1 0 0 0 0 1 1 1 1 1 1 0 0 1 1 1 1 1 1 1 1 0 0 1 1 1 1 1 1 1 1 0 0 0 0 0 0 0 0 0 0
0 0 1 1 0 0 0 0 1 1 1 1 1 1 1 1 0 0 1 1 1 1 1 1 1 1 0 0 0 0 1 1 0 0 1 1 1 1 1 1 1 1 0 0 1 1 1 1 1 1
1 1 0 0 0 0 0 0 1 1 1 1 1 1 1 1 0 0 0 0 1 1 1 1 1 1 0 0 1 1 0 0 0 0 1 1 0 0 0 0 0 0 1 1 1 1 0 0 1 1
1 1 0 0 1 1 0 0 1 1 0 0 0 0 1 1 1 1 1 1 1 1 1 1 0 0 0 0 0 0 1 1 1 1 0 0 1 1 1 1 1 1 0 0 0 0 1 1 0 0
1 1 0 0 1 1 0 0 1 1 1 1 1 1 0 0 1 1 0 0 1 1 1 1 0 0 0 0 0 0 1 1 1 1 1 1 1 1 1 1 0 0 1 1 1 1 0 0 1 1
1 1 1 1 1 1 0 0 1 1 1 1 1 1 1 1 0 0 1 1 1 1 1 1 0 0 0 0 1 1 1 1 1 1 1 1 1 1 0 0 0 0 1 1 0 0 0 0 1 1
1 1 0 0 0 0 1 1 1 1 0 0 0 0 0 0 0 0 0 0 1 1 1 1 1 1 1 1 1 1 1 1 1 1 0 0 0 0 1 1 0 0 1 1 1 1 0 0 0 0
0 0 0 0 0 0 1 1 1 1 1 1 0 0 0 0 0 0 0 0 1 1 1 1 0 0 1 1 1 1 0 0 0 0 1 1 1 1 1 1 0 0 1 1 1 1 0 0 0 0
1 1 1 1 1 1 0 0 0 0 1 1 1 1 0 0 0 0 1 1 1 1 0 0 1 1 0 0 0 0 0 0 0 0 0 0 0 0 0 0 0 0 1 1 1 1 1 1 1 1
1 1 0 0 1 1 1 1 1 1 0 0 1 1 1 1 1 1 1 1 1 1 0 0 1 1 1 1 0 0 0 0 0 0 1 1 1 1 0 0 1 1 1 1 1 1 1 1 1 1
1 1 0 0 1 1 1 1 0 0 1 1 0 0 1 1 0 0 1 1 1 1 0 0 1 1 1 1 0 0 0 0 1 1 0 0 1 1 1 1 1 1 1 1 0 0 0 0 0 0
1 1 1 1 0 0 1 1 1 1 1 1 1 1 0 0 1 1 1 1 0 0 0 0 1 1 1 1 1 1 0 0 0 0 1 1 1 1 1 1 1 1 1 1 1 1 0 0 1 1
0 0 0 0 1 1 0 0 0 0 1 1 0 0 1 1 0 0 1 1 1 1 0 0 1 1 0 0 0 0 1 1 1 1 0 0 0 0 0 0 1 1 1 1 1 1 0 0 1 1
0 0 1 1 1 1 1 1 0 0 1 1 1 1 1 1 0 0 0 0 1 1 0 0 0 0 0 0 0 0 1 1 1 1 0 0 1 1 1 1 1 1 0 0 1 1 1 1 0 0
1 1 1 1 1 1 0 0 0 0 0 0 1 1 0 0 1 1 0 0 0 0 0 0 0 0 1 1 1 1 1 1 0 0 1 1 1 1 1 1 0 0 1 1 0 0 1 1 0 0
1 1 1 1 0 0 1 1 0 0 1 1 1 1 0 0 1 1 0 0 1 1 0 0 0 0 0 0 1 1 1 1 1 1 1 1 0 0 1 1 1 1 1 1 1 1 1 1 0 0
0 0 0 0 1 1 1 1 1 1 0 0 1 1 0 0 0 0 1 1 1 1 1 1 0 0 0 0 1 1 0 0 1 1 1 1 1 1 1 1 0 0 0 0 1 1 0 0 1 1
1 1 1 1 1 1 0 0 1 1 1 1 1 1 1 1 0 0 0 0 1 1 0 0 1 1 0 0 1 1 0 0 1 1 1 1 0 0 1 1 1 1 0 0 0 0 0 0 1 1
1 1 1 1 1 1 1 1 1 1 1 1 1 1 1 1 0 0 1 1 0 0 1 1 1 1 0 0 0 0 1 1 1 1 0 0 1 1 1 1 1 1 0 0 1 1 0 0 1 1
0 0 1 1 1 1 0 0 0 0 1 1 1 1 1 1 1 1 0 0 1 1 1 1 0 0 1 1 1 1 0 0 1 1 1 1 1 1 0 0 1 1 1 1 0 0 0 0 1 1
1 1 0 0 0 0 1 1 1 1 0 0 1 1 0 0 0 0 0 0 0 0 0 0 1 1 1 1 1 1 0 0 0 0 1 1 0 0 1 1 1 1 1 1 0 0 1 1 1 1
0 0 1 1 0 0 0 0 0 0 1 1 0 0 0 0 1 1 1 1 1 1 1 1 0 0 0 0 1 1 1 1 1 1 1 1 1 1 1 1 1 1 0 0 1 1 1 1 1 1
0 0 1 1 0 0 1 1 1 1 1 1 1 1 0 0 0 0 1 1 1 1 1 1 1 1 0 0 1 1 0 0 1 1 1 1 1 1 0 0 0 0 1 1 0 0 1 1 0 0
1 1 1 1 0 0 1 1 1 1 0 0 1 1 1 1 1 1 1 1 1 1 1 1 1 1 1 1 1 1 1 1 0 0 1 1 1 1 0 0 0 0 0 0 1 1 1 1 0 0
1 1 1 1 1 1 0 0 0 0 0 0 1 1 0 0 0 0 1 1 1 1 0 0 1 1 1 1 1 1 1 1 1 1 0 0 1 1 1 1 1 1 1 1 0 0 1 1 1 1
0 0 0 0 1 1 1 1 0 0 1 1 1 1 0 0 1 1 0 0 0 0 1 1 1 1 0 0 1 1 0 0 1 1 1 1 1 1 0 0 1
1 1 1 1 0 0 0 0 1 1 0 0 1 1 1 1 0 0 1 1 1 1 1 1 0 0 1 1 1 1 1 1 0 0 0 0 0 0 0 0 0 0 1 1 1 1 0 0 1 1
0 0 0 0 0 0 0 0 0 0 0 0 0 0 0 0 1 1 1 1 1 1 1 1 1 1 1 1 0 0 0 0 1 1 0 0 0 0 0 0 1 1 0 0 1 1 0 0 0 0
0 0 1 1 1 1 1 1 1 1 1 1 1 1 1 1 0 0 1 1 1 1 1 1 1 1 1 1 0 0 0 0 1 1 1 1 1 1 1 1 0 0 1 1 1 1 0 0 1 1
1 1 1 1 1 1 1 1 1 1 1 1 1 1 1 1 1 1 0 0 1 1 1 1 1 1 1 1 1 1 0 0 0 0 1 1 0 0 1 1 1 1 1 1 1 1 0 1 0 0
1 1 0 0 1 1 0 0 1 1 0 0 0 0 1 1 1 1 1 1 1 1 1 1 1 1 1 1 1 1 1 1 1 1 1 1 0 0 1 1 1 1 0 0 0 0 1 1 0 0
1 1 1 1 1 1 0 0 1 1 1 1 1 1 0 0 0 0 1 1 1 1 0 0 0 0 1 1 0 0 1 1 1 1 0 0 1 1 1 1 0 0 0 0 1 1 0 0 1 1
1 1 1 1 1 1 0 0 1 1 1 1 0 0 1 1 1 1 1 1 1 1 1 1 0 0 0 0 0 0 1 1 1 1 0 0 0 0 1 1 1 1 1 1 1 1 1 1 1 1
1 1 0 0 0 0 1 1 1 1 1 1 1 1 0 0 1 1 1 1 0 0 0 0 1 1 0 0 1 1 1 1 1 1 0 0 1 1 1 1 0 0 1 1 1 1 0 0 0 0
1 1 0 0 1 1 1 1 1 1 1 1 1 1 0 0 1 1 1 1 1 1 1 1 1 1 1 1 1 1 1 1 1 1 1 1 0 0 1 1 0 0 1 1 1 1 1 1 0 0
1 1 1 1 1 1 0 0 0 0 0 1 0 0 1 1 0 0 1 1 1 1 1 1 1 1 1 1 1 1 1 1 0 0 0 0 0 0 0 0 1 1 1 1 0 0 0 0 1 1
0 0 0 0 1 1 1 1 1 1 0 0 1 1 0 0 1 1 0 0 0 0 0 0 1 1 1 1 1 1 0 0 1 1 1 1 1 1 1 1 1 1 1 1 0 0 0 0 0 0
1 1 0 0 1 1 1 1 0 0 1 1 0 0 0 0 0 0 1 1 1 1 1 1 1 1 1 1 0 0 0 0 1 1 0 0 0 0 1 1 0 0 0 0 0 0 1 1 0 0
1 1 1 1 0 0 1 1 0 0 1 1 1 1 0 0 1 1 1 1 0 0 1 1 1 1 1 1 0 0 0 0 0 0 1 1 1 1 1 1 1 1 1 1 1 1 1 1 1 1
1 1 1 1 1 1 0 0 0 1 0 0 1 1 1 1 1 1 1 1 0 0 0 0 0 0 1 1 0 0 1 1 1 1 0 0 1 1 0 0 0 0 1 1 0 0 0 0 1 1
0 0 1 1 1 1 1 1 1 1 0 0 1 1 1 1 0 0 1 1 0 0 0 0 0 0 0 0 0 0 1 1 1 1 1 1 1 1 0 0 1 1 1 1 1 1 0 0 0 0
0 0 0 0 0 0 0 0 1 1 0 0 1 1 1 1 0 0 0 0 0 0 0 0 0 0 1 1 0 0 1 1 1 1 1 1 1 1 1 1 0 0 1 1 1 1 1 1 1 1
1 1 1 1 0 0 0 0 0 0 1 1 1 1 0 0 1 1 0 0 0 0 0 0 0 0 0 0 0 0 1 1 1 1 1 1 1 1 1 1 0 0 1 1 1 1 1 1 0 0
0 0 1 1 1 1 0 0 0 0 1 1 0 0 0 0 0 0 1 1 0 0 0 0 1 1 0 0 0 0 1 1 1 1 1 1 0 0 1 1 1 1 0 0 0 0 0 0 1 1
1 1 1 1 1 1 1 1 1 1 1 1 1 1 1 1 0 0 0 0 1 1 0 0 0 0 0 0 1 1 0 0 1 1 1 1 1 1 1 1 1 1 0 0 0 0 1 1 0 0
1 1 1 1 0 0 0 0 0 0 0 0 0 1 1 1 1 1 1 1 0 0 1 1 0 0 0 1 0 0 1 1 1 1 0 0 1 1 1 1 1 1 0 0 1 1 1 1 1 1
1 1 1 1 1 1 0 0 0 0 0 0 1 1 1 1 1 1 1 1 1 1 0 0 0 0 1 1 0 0 0 0 1 1 1 1 1 1 1 1 1 1 0 0 0 0 0 0 1 1
0 0 0 0 0 0 1 1 0 0 0 0 1 1 0 0 1 1 1 1 0 0 1 1 1 1 1 1 1 1 0 0 0 0 1 1 0 1 1 1 0 0 1 1 1 1 0 0 1 1
1 1 1 1 1 1 1 1 0 0 1 1 0 0 1 1 1 1 1 1 1 1 1 1 1 1 0 0 1 1 0 0 1 1 1 1 1 1 0 0 0 0 0 0 0 0 1 1 1 1
1 1 1 1 1 1 1 1 1 1 1 1 0 0 1 1 1 1 1 1 0 0 0 0 1 1 1 1 1 1 0 0 1 1 1 1 1 1 0 1 1 1 1 1 1 1 1 1 0 0
1 1 1 1 0 0 1 1 0 0 0 0 0 0 1 1 1 1 1 1 1 1 1 1 1 1 0 0 0 0 1 1 1 1 1 1 0 0 0 0 0 0 0 0 0 0 1 1 0 0
1 1 1 1 0 0 0 0 0 0 1 1 1 1 0 0 0 0 1 1 1 1 0 0 1 1 1 1 0 0 0 0 1 1 0 0 1 1 1 1 1 1 1 1 0 0 1 1 1 1
1 1 1 1 1 1 1 1 1 1 0 0 1 1 0 0 1 1 1 1 0 0 0 0 0 0 0 0 1 1 1 1 1 1 0 0 1 1 1 1 0
0 0 1 1 0 0 1 1 1 1 1 1 0 0 1 1 0 0 1 1 1 1 1 1 0 0 1 1 1 1 0 0 0 0 0 0 0 0 0 0 0 0 0 0 1 1 0 0 1 1
0 0 0 0 1 1 1 1 0 0 0 0 1 1 1 1 0 0 1 1 1 1 1 1 0 0 1 1 0 0 0 0 1 1 1 1 0 0 0 0 0 0 1 1 1 1 0 0 0 0
0 0 0 0 1 1 0 0 1 1 1 1 0 0 0 0 0 0 1 1 1 1 1 1 1 1 1 1 0 0 1 1 1 1 0 0 1 1 1 1 0 0 1 1 0 0 1 1 1 1
1 1 1 1 1 1 1 1 1 1 1 1 0 0 0 0 1 1 0 0 1 1 1 1 1 1 1 1 1 1 0 0 0 0 1 1 0 0 1 1 0 0 1 1 1 1 1 1 0 0
0 0 0 0 1 1 0 0 1 1 1 1 0 0 0 0 0 0 1 1 1 1 0 0 1 1 1 1 1 1 1 1 1 1 1 1 1 1 1 1 1 1 0 0 0 0 0 0 0 0
1 1 0 0 1 1 1 1 1 1 1 1 1 1 0 0 0 0 1 1 0 0 1 1 0 0 1 1 0 0 1 1 1 1 0 0 0 0 1 1 0 0 1 1 1 1 0 0 0 0
1 1 1 1 1 1 0 0 0 0 1 1 0 0 1 1 1 1 0 0 1 1 1 1 0 0 0 0 1 1 1 1 0 0 1 1 1 1 1 1 1 1 1 1 0 0 1 1 1 1
1 1 0 0 0 0 1 1 1 1 1 1 1 1 0 0 0 0 1 1 0 0 1 1 1 1 1 1 0 0 1 1 0 0 1 1 1 1 1 1 0 0 1 1 1 1 0 0 0 0
1 1 0 0 1 1 0 0 1 1 0 0 0 0 1 1 0 0 0 0 1 1 1 1 0 0 1 1 1 1 0 0 1 1 1 1 1 1 1 1 0 0 0 0 1 1 1 1 0 0
0 0 1 1 1 1 0 0 0 0 0 0 0 0 1 1 1 1 1 1 1 1 1 1 1 1 0 0 1 1 1 1 0 0 0 0 0 0 0 0 1 1 1 1 0 0 0 0 1 1
0 0 0 0 1 1 1 1 1 1 0 0 1 1 0 0 1 1 1 1 0 0 0 0 1 1 1 1 0 0 0 0 0 0 1 1 1 1 1 1 1 1 0 0 0 0 1 1 0 0
0 0 1 1 1 1 0 0 1 1 0 0 0 0 1 1 0 0 1 1 1 1 0 0 1 1 1 1 0 0 0 0 1 1 0 0 1 1 1 1 1 1 1 1 1 1 1 1 0 0
1 1 1 1 0 0 1 1 1 1 0 0 0 0 0 0 1 1 0 0 0 0 1 1 1 1 1 1 0 0 0 0 0 0 1 1 1 1 1 1 1 1 1 1 1 1 1 1 1 1
0 0 1 1 1 1 0 0 1 1 0 0 1 1 1 1 0 0 1 1 1 1 0 0 0 0 1 1 0 0 1 1 1 1 1 1 1 1 1 1 0 0 1 1 1 1 0 0 1 1
0 0 0 0 1 1 1 1 1 1 1 1 0 0 1 1 0 0 1 1 0 0 0 0 0 0 0 0 0 0 1 1 0 0 1 1 1 1 1 1 1 1 0 0 1 1 0 0 0 0
1 1 1 1 1 1 0 0 0 0 0 0 1 1 1 1 0 0 1 1 0 0 0 0 0 0 1 1 1 1 1 1 1 1 1 1 0 0 1 1 0 0 0 0 0 0 0 0 0 0
1 1 1 1 0 0 1 1 0 0 1 1 1 1 0 0 1 1 0 0 0 0 0 0 0 0 1 1 0 0 1 1 0 0 1 1 1 1 1 1 0 0 1 1 1 1 1 1 1 1
0 0 0 0 1 1 0 0 0 0 1 1 0 0 0 0 0 0 1 1 0 0 0 0 1 1 0 0 0 0 1 1 1 1 0 0 0 0 1 1 1 1 0 0 1 1 0 0 0 0
1 1 0 0 1 1 1 1 1 1 1 1 1 1 0 0 0 0 0 0 1 1 1 1 0 0 0 0 1 1 1 1 1 1 1 1 1 1 1 1 1 1 0 0 1 1 0 0 0 0
1 1 1 1 0 0 0 0 1 1 0 0 0 0 0 0 1 1 1 1 0 0 1 1 0 0 1 1 1 1 0 0 1 1 0 0 1 1 0 0 1 1 0 0 1 1 0 0 1 1
0 0 0 0 1 1 0 0 0 0 1 1 1 1 1 1 0 0 0 0 1 1 0 0 0 0 1 1 0 0 0 0 1 1 0 0 1 1 1 1 1 1 0 0 0 0 1 1 1 1
1 1 0 0 0 0 1 1 1 1 0 0 1 1 0 0 1 1 1 1 1 1 1 1 1 1 1 1 0 0 0 0 0 0 1 1 0 0 1 1 0 0 0 0 1 1 1 1 0 0
1 1 1 1 1 1 0 0 1 1 1 1 0 0 1 1 1 1 0 0 1 1 1 1 1 1 1 1 0 0 1 1 0 0 1 1 0 0 0 0 0 0 0 0 0 0 1 1 1 1
1 1 1 1 0 0 1 1 1 1 0 0 0 0 0 0 1 1 0 0 0 0 0 0 1 1 0 0 1 1 0 0 0 0 0 0 0 0 1 1 1 1 1 1 0 0 0 0 0 0
1 1 1 1 1 1 1 1 1 1 0 0 0 0 0 0 1 1 1 1 1 1 1 1 1 1 0 0 1 1 1 1 1 1 1 1 0 0 0 0 0 0 0 0 1 1 1 1 0 0
1 1 1 1 0 0 0 0 1 1 0 0 1 1 0 0 1 1 0 0 0 0 1 1 1 1 1 1 0 0 1 1 1 1 0 0 1 1 0 0 1 1 0 0 0 0 1 1 1 1
1 1 0 0 1 1 1 1 1 1 1 1 0 0 0 0 0 0 1 1 0 0 0 0 1 1 1 1 1 1 1 1 0 0 0 0 1 1 0 0 1
1 1 1 1 0 0 0 0 1 1 1 1 1 1 0 0 0 0 1 1 1 1 1 1 0 0 1 1 1 1 1 1 0 0 1 1 0 0 0 0 0 0 0 0 0 0 1 1 0 0
0 0 0 0 1 1 1 1 1 1 0 0 1 1 1 1 1 1 1 1 1 1 1 1 1 1 1 1 1 1 0 0 1 1 1 1 0 0 1 1 1 1 0 0 0 0 0 0 0 0
0 0 1 1 1 1 0 0 1 1 1 1 1 1 0 0 0 0 1 1 1 1 1 1 1 1 1 1 0 0 1 1 0 0 1 1 1 1 1 1 0 0 0 0 1 1 1 1 1 1
1 1 1 1 1 1 0 0 1 1 1 1 1 1 0 0 1 1 0 0 1 1 1 1 1 1 1 1 1 1 0 0 0 0 1 1 0 0 1 1 1 1 0 0 1 1 0 0 1 1
1 1 1 1 1 1 0 0 1 1 0 0 0 0 1 1 0 0 1 1 1 1 1 1 1 1 0 0 1 1 1 1 1 1 1 1 0 0 1 1 1 1 1 1 0 0 1 1 0 0
1 1 1 1 1 1 0 0 1 1 1 1 1 1 1 1 1 1 1 1 0 0 0 0 0 0 0 0 0 0 0 0 1 1 0 0 1 1 0 0 0 0 1 1 1 1 1 1 0 0
1 1 1 1 1 1 0 0 1 1 1 1 1 1 1 1 0 0 0 0 1 1 1 1 1 1 1 1 1 1 1 1 0 0 0 0 1 1 1 1 1 1 1 1 0 0 1 1 1 1
1 1 0 0 0 0 1 1 0 0 0 0 1 1 0 0 0 0 1 1 1 1 1 1 1 1 0 0 1 1 1 1 1 1 0 0 1 1 1 1 1 1 1 1 1 1 0 0 0 0
0 0 1 1 0 0 1 1 1 1 0 0 1 1 0 0 1 1 0 0 1 1 1 1 0 0 1 1 1 1 0 0 0 0 1 1 1 1 1 1 0 0 0 0 1 1 1 1 0 0
0 0 1 1 0 0 0 0 0 0 1 1 0 0 0 0 0 0 1 1 0 0 1 1 1 1 0 0 1 1 1 1 0 0 0 0 0 0 0 0 0 0 1 1 1 1 1 1 1 1
1 1 0 0 1 1 1 1 1 1 0 0 1 1 1 1 1 1 0 0 0 0 0 0 1 1 0 0 1 1 0 0 0 0 1 1 1 1 1 1 1 1 0 0 1 1 1 1 1 1
0 0 0 0 1 1 0 0 0 0 1 1 1 1 0 0 0 0 0 0 1 1 0 0 1 1 1 1 0 0 1 1 1 1 0 0 1 1 1 1 0 0 0 0 0 0 1 1 0 0
1 1 1 1 0 0 1 1 0 0 1 1 0 0 0 0 1 1 1 1 0 0 0 0 1 1 1 1 0 0 1 1 0 0 1 1 1 1 1 1 1 1 1 1 1 1 1 1 1 1
1 1 0 0 1 1 0 0 0 0 1 1 1 1 1 1 0 0 1 1 0 0 0 0 1 1 1 1 0 0 1 1 1 1 1 1 0 0 0 0 0 0 1 1 0 0 0 0 0 0
1 1 1 1 1 1 1 1 1 1 1 1 1 1 0 0 0 0 1 1 1 1 0 0 0 0 0 0 0 0 0 0 0 0 0 0 1 1 0 0 1 1 1 1 1 1 0 0 0 0
1 1 1 1 1 1 0 0 0 0 0 0 1 1 0 0 0 0 0 0 1 1 0 0 0 0 0 0 1 1 1 1 0 0 1 1 1 1 1 1 0 0 0 0 0 0 1 1 1 1
0 0 1 1 1 1 1 1 0 0 1 1 1 1 0 0 1 1 0 0 0 0 0 0 0 0 1 1 0 0 0 0 0 0 1 1 1 1 1 1 1 1 1 1 1 1 1 1 0 0
1 1 1 1 1 1 0 0 1 1 1 1 1 1 1 1 0 0 1 1 0 0 1 1 0 0 0 0 1 1 0 0 1 1 1 1 1 1 1 1 1 1 0 0 0 0 0 0 0 0
1 1 1 1 1 1 0 0 1 1 1 1 1 1 1 1 0 0 0 0 1 1 0 0 0 0 1 1 1 1 0 0 1 1 1 1 1 1 1 1 1 1 0 0 1 1 0 0 1 1
0 0 1 1 0 0 0 0 1 1 0 0 0 0 0 0 0 0 1 1 0 0 1 1 1 1 0 0 0 0 1 1 0 0 0 0 1 1 1 1 1 1 0 0 1 1 0 0 1 1
0 0 1 1 1 1 0 0 0 0 1 1 1 1 1 1 0 0 0 0 1 1 0 0 0 0 1 1 0 0 0 0 1 1 1 1 1 1 0 0 0 0 1 1 1 1 0 0 1 1
1 1 0 0 1 1 1 1 1 1 0 0 1 1 0 0 0 0 1 1 1 1 0 0 0 0 0 0 1 1 0 0 0 0 1 1 0 0 1 1 0 0 1 1 1 1 0 0 0 0
1 1 0 0 1 1 0 0 0 0 1 1 1 1 0 0 1 1 1 1 1 1 1 1 0 0 1 1 0 0 0 0 1 1 1 1 0 0 1 1 1 1 0 0 0 0 1 1 1 1
0 0 1 1 1 1 1 1 1 1 1 1 1 1 0 0 0 0 0 0 1 1 0 0 1 1 0 0 1 1 0 0 1 1 1 1 1 1 0 0 1 1 0 0 0 0 0 0 0 0
1 1 0 0 0 0 0 0 1 1 0 0 1 1 1 1 1 1 1 1 1 1 0 0 1 1 1 1 0 0 1 1 0 0 1 1 0 0 0 0 0 0 0 0 1 1 1 1 0 0
1 1 1 1 1 1 0 0 1 1 0 0 1 1 0 0 0 0 0 0 0 0 0 0 1 1 1 1 0 0 1 1 1 1 1 1 1 1 1 1 1 1 1 1 1 1 1 1 1 1
0 0 1 1 1 1 1 1 1 1 1 1 1 1 0 0 0 0 0 0 0 0 0 0 0 0 1 1 1 1 1 1 1 1 1 1 1 1 0 0 1
0 0 0 0 0 0 0 0 0 0 0 0 1 1 0 0 0 0 1 1 1 1 1 1 0 0 1 1 1 1 1 1 0 0 1 1 1 1 0 0 0 0 0 0 1 1 0 0 0 0
1 1 0 0 1 1 1 1 0 0 0 0 1 1 1 1 1 1 0 0 0 0 1 1 1 1 1 1 1 1 0 0 1 1 0 0 0 0 1 1 1 1 1 1 1 1 0 0 1 1
0 0 1 1 1 1 0 0 1 1 1 1 1 1 0 0 0 0 1 1 1 1 1 1 1 1 1 1 0 0 1 1 0 0 0 0 1 1 1 1 0 0 0 0 1 1 1 1 1 1
1 1 1 1 1 1 0 0 1 1 1 1 0 0 0 0 1 1 0 0 1 1 1 1 0 0 1 1 1 1 0 0 0 0 1 1 1 1 1 1 0 0 0 0 1 1 1 1 1 1
0 0 0 0 1 1 0 0 1 1 0 0 0 0 0 0 1 1 1 1 1 1 0 0 1 1 1 1 1 1 1 1 1 1 0 0 1 1 1 1 1 1 0 0 0 0 1 1 0 0
1 1 0 0 1 1 1 1 0 0 1 1 1 1 1 1 0 0 1 1 0 0 0 0 1 1 0 0 0 0 1 1 1 1 1 1 0 0 1 1 0 0 1 1 0 0 1 1 0 0
1 1 1 1 1 1 0 0 0 0 1 1 1 1 0 0 1 1 1 1 1 1 0 0 1 1 1 1 1 1 1 1 0 0 0 0 1 1 1 1 1 1 1 1 0 0 1 1 0 0
0 0 1 1 0 0 1 1 1 1 0 0 0 0 0 0 0 0 1 1 1 1 1 1 1 1 1 1 1 1 1 1 1 1 0 0 1 1 1 1 1 1 1 1 1 1 0 0 0 0
0 0 1 1 0 0 0 0 1 1 0 0 1 1 0 0 1 1 0 0 1 1 1 1 0 0 1 1 1 1 1 1 0 0 1 1 1 1 0 0 0 0 0 0 1 1 1 1 0 0
0 0 1 1 0 0 0 0 0 0 0 0 0 0 0 0 0 0 1 1 1 1 1 1 1 1 0 0 1 1 1 1 0 0 1 1 1 1 0 0 0 0 1 1 1 1 0 0 1 1
1 1 0 0 1 1 1 1 1 1 0 0 0 0 0 0 1 1 1 1 0 0 0 0 1 1 1 1 1 1 0 0 0 0 1 1 0 0 1 1 1 1 0 0 1 1 1 1 0 0
1 1 1 1 1 1 0 0 0 0 0 0 0 0 0 0 1 1 1 1 1 1 0 0 1 1 1 1 1 1 0 0 1 1 0 0 0 0 1 1 1 1 1 1 0 0 0 0 1 1
1 1 1 1 0 0 0 0 0 0 0 0 0 0 0 0 1 1 1 1 0 0 1 1 1 1 1 1 0 0 0 0 1 1 1 1 1 1 1 1 1 1 0 0 1 1 1 1 1 1
1 1 1 1 1 1 0 0 0 0 0 0 0 0 1 1 0 0 0 0 1 1 0 0 1 1 1 1 0 0 0 0 0 0 1 1 0 0 0 0 1 1 0 0 0 0 0 0 1 1
1 1 0 0 1 1 1 1 0 0 1 1 1 1 1 1 0 0 1 1 0 0 0 0 0 0 1 1 0 0 0 0 1 1 0 0 1 1 0 0 1 1 1 1 1 1 0 0 0 0
0 0 1 1 1 1 0 0 0 0 0 0 1 1 1 1 1 1 0 0 0 0 0 0 0 0 1 1 0 0 0 0 0 0 1 1 0 0 1 1 0 0 0 0 0 0 0 0 0 0
1 1 1 1 0 0 1 1 0 0 1 1 1 1 0 0 1 1 0 0 1 1 0 0 0 0 1 1 1 1 1 1 0 0 1 1 0 0 1 1 1 1 0 0 0 0 1 1 1 1
1 1 1 1 1 1 0 0 1 1 1 1 0 0 0 0 1 1 0 0 0 0 1 1 0 0 0 0 0 0 1 1 1 1 1 1 0 0 1 1 1 1 0 0 0 0 1 1 1 1
0 0 0 0 1 1 1 1 1 1 1 1 1 1 0 0 0 0 0 0 1 1 0 0 1 1 1 1 1 1 0 0 1 1 1 1 1 1 0 0 1 1 0 0 1 1 0 0 1 1
1 1 0 0 0 0 0 0 1 1 0 0 0 0 1 1 1 1 0 0 0 0 1 1 1 1 0 0 1 1 0 0 0 0 1 1 1 1 1 1 1 1 1 1 1 1 1 1 1 1
1 1 1 1 0 0 0 0 0 0 1 1 1 1 1 1 1 1 0 0 1 1 1 1 1 1 1 1 1 1 0 0 1 1 1 1 0 0 0 0 0 0 0 0 1 1 1 1 1 1
0 0 0 0 0 0 1 1 0 0 0 0 1 1 1 1 0 0 1 1 1 1 0 0 0 0 1 1 1 1 0 0 0 0 1 1 0 0 1 1 1 1 1 1 1 1 0 0 1 1
1 1 1 1 0 0 0 0 1 1 0 0 0 0 0 0 1 1 0 0 1 1 0 0 0 0 0 0 1 1 1 1 0 0 1 1 0 0 0 0 0 0 0 0 0 0 0 0 1 1
0 0 1 1 1 1 1 1 1 1 1 1 0 0 0 0 0 0 0 0 0 0 0 0 1 1 1 1 1 1 0 0 1 1 0 0 1 1 1 1 1 1 1 1 0 0 1 1 0 0
0 0 1 1 0 0 1 1 1 1 0 0 1 1 0 0 1 1 1 1 0 0 1 1 1 1 0 0 1 1 1 1 1 1 0 0 0 0 0 0 0 0 1 1 1 1 1 1 1 1
1 1 0 0 0 0 0 0 0 0 0 0 1 1 1 1 0 0 0 0 1 1 0 0 1 1 1 1 1 1 1 1 0 0 0 0 1 1 1 1 1 1 1 1 0 0 1 1 0 0
1 1 0 0 1 1 1 1 0 0 0 0 1 1 0 0 1 1 1 1 1 1 0 0 1 1 1 1 0 0 0 0 0 0 1 1 0 0 1 1 1
0 0 1 1 1 1 0 0 0 0 1 1 1 1 0 0 0 0 0 0 1 1 0 0 0 0 1 1 1 1 1 1 0 0 1 1 1 1 0 0 0 0 0 0 0 0 1 1 1 1
0 0 0 0 1 1 1 1 1 1 0 0 1 1 1 1 1 1 1 1 0 0 1 1 1 1 1 1 0 0 0 0 1 1 0 0 0 0 1 1 1 1 0 0 1 1 0 0 0 0
0 0 1 1 1 1 0 0 1 1 1 1 1 1 1 1 0 0 1 1 1 1 1 1 1 1 1 1 0 0 0 0 0 0 1 1 1 1 1 1 0 0 0 0 1 1 1 1 1 1
1 1 1 1 1 1 0 0 1 1 0 0 1 1 0 0 1 1 0 0 1 1 1 1 0 0 1 1 1 1 1 1 0 0 1 1 0 0 1 1 0 0 1 1 1 1 1 1 1 1
1 1 1 1 1 1 0 0 1 1 0 0 1 1 1 1 1 1 1 1 0 0 0 0 1 1 1 1 0 0 1 1 1 1 1 1 0 0 1 1 1 1 1 1 0 0 1 1 0 0
0 0 0 0 1 1 0 0 1 1 1 1 1 1 1 1 0 0 1 1 0 0 0 0 1 1 0 0 1 1 0 0 1 1 1 1 1 1 1 1 0 0 1 1 1 1 0 0 0 0
1 1 1 1 1 1 1 1 1 1 1 1 1 1 0 0 1 1 0 0 1 1 1 1 0 0 0 0 0 0 1 1 0 0 0 0 1 1 1 1 1 1 1 1 0 0 1 1 1 1
0 0 1 1 1 1 1 1 1 1 1 1 1 1 0 0 0 0 1 1 1 1 1 1 1 1 1 1 1 1 1 1 1 1 0 0 1 1 1 1 1 1 1 1 1 1 0 0 0 0
0 0 0 0 0 0 1 1 1 1 0 0 1 1 0 0 1 1 0 0 1 1 1 1 0 0 1 1 1 1 1 1 0 0 1 1 0 0 1 1 1 1 0 0 1 1 1 1 0 0
0 0 1 1 0 0 0 0 0 0 1 1 0 0 0 0 0 0 1 1 1 1 1 1 1 1 0 0 0 0 1 1 0 0 1 1 1 1 0 0 0 0 0 0 0 0 0 0 0 0
1 1 0 0 0 0 0 0 0 0 0 0 0 0 0 0 1 1 0 0 0 0 0 0 0 0 0 0 0 0 0 0 0 0 1 1 0 0 1 1 0 0 0 0 1 1 1 1 1 1
0 0 0 0 0 0 0 0 0 0 0 0 0 0 0 0 1 1 0 0 1 1 0 0 1 1 1 1 1 1 1 1 1 1 0 0 0 0 1 1 1 1 0 0 0 0 0 0 1 1
1 1 1 1 0 0 1 1 0 0 0 0 0 0 0 0 1 1 0 0 1 1 1 1 0 0 1 1 0 0 1 1 0 0 0 0 1 1 1 1 1 1 0 0 1 1 1 1 1 1
0 0 1 1 0 0 0 0 0 0 1 1 0 0 1 1 0 0 0 0 0 0 0 0 1 1 0 0 0 0 0 0 0 0 1 1 1 1 0 0 0 0 0 0 0 0 0 0 0 0
1 1 1 1 0 0 1 1 1 1 1 1 1 1 1 1 1 1 1 1 0 0 0 0 0 0 1 1 0 0 1 1 0 0 0 0 1 1 0 0 1 1 0 0 1 1 0 0 0 0
0 0 1 1 0 0 0 0 0 0 1 1 1 1 1 1 1 1 0 0 0 0 0 0 1 1 0 0 1 1 1 1 0 0 1 1 1 1 1 1 0 0 0 0 0 0 0 0 0 0
0 0 1 1 0 0 1 1 1 1 1 1 0 0 1 1 1 1 0 0 0 0 0 0 0 0 1 1 0 0 1 1 1 1 1 1 0 0 0 0 1 1 1 1 0 0 1 1 1 1
0 0 1 1 1 1 0 0 1 1 0 0 1 1 0 0 1 1 0 0 0 0 1 1 0 0 0 0 0 0 1 1 1 1 0 0 0 0 1 1 1 1 0 0 0 0 1 1 1 1
0 0 0 0 1 1 1 1 1 1 1 1 0 0 1 1 0 0 0 0 0 0 1 1 0 0 1 1 1 1 1 1 0 0 1 1 0 0 1 1 0 0 0 0 1 1 0 0 1 1
1 1 1 1 0 0 0 0 1 1 0 0 0 0 0 0 1 1 1 1 0 0 0 0 1 1 0 0 0 0 1 1 0 0 1 1 0 0 1 1 1 1 1 1 0 0 0 0 1 1
0 0 0 0 1 1 0 0 0 0 1 1 0 0 0 0 0 0 0 0 0 0 0 0 1 1 0 0 1 1 0 0 1 1 0 0 1 1 1 1 0 0 0 0 1 1 0 0 1 1
1 1 1 1 0 0 1 1 1 1 0 0 1 1 1 1 1 1 1 1 1 1 0 0 1 1 0 0 1 1 0 0 1 1 0 0 1 1 1 1 0 0 1 1 1 1 1 1 0 0
1 1 0 0 1 1 0 0 1 1 0 0 0 0 1 1 1 1 1 1 1 1 0 0 0 0 0 0 1 1 1 1 0 0 1 1 0 0 0 0 1 1 0 0 0 0 1 1 1 1
0 0 1 1 1 1 0 0 1 1 1 1 0 0 0 0 0 0 0 0 1 1 0 0 1 1 0 0 1 1 0 0 1 1 0 0 1 1 0 0 1 1 0 0 1 1 1 1 0 0
1 1 1 1 0 0 1 1 0 0 0 0 0 0 1 1 1 1 1 1 1 1 0 0 1 1 1 1 0 0 1 1 1 1 0 0 0 0 0 0 1 1 0 0 1 1 1 1 0 0
1 1 1 1 1 1 0 0 1 1 0 0 1 1 0 0 1 1 0 0 1 1 1 1 1 1 1 1 1 1 1 1 1 1 1 1 1 1 1 1 1 1 0 0 0 0 1 1 1 1
1 1 0 0 1 1 1 1 1 1 0 0 1 1 0 0 0 0 1 1 0 0 0 0 0 0 1 1 1 1 0 0 1 1 1 1 1 1 0 0 1
0 0 1 1 0 0 0 0 1 1 1 1 1 1 0 0 0 0 0 0 1 1 0 0 0 0 1 1 1 1 1 1 0 0 1 1 0 0 0 0 0 0 0 0 1 1 1 1 1 1
0 0 0 0 1 1 1 1 0 0 0 0 1 1 1 1 1 1 1 1 1 1 1 1 1 1 1 1 0 0 0 0 1 1 1 1 0 0 0 0 1 1 0 0 1 1 0 0 0 0
0 0 1 1 1 1 0 0 1 1 1 1 0 0 0 0 0 0 1 1 1 1 1 1 1 1 1 1 0 0 0 0 0 0 0 0 1 1 1 1 0 0 0 0 1 1 0 0 1 1
0 0 1 1 1 1 1 1 1 1 0 0 1 1 1 1 1 1 0 0 0 0 1 1 1 1 1 1 1 1 0 0 0 0 1 1 0 0 1 1 0 0 1 1 1 1 1 1 1 1
0 0 1 1 1 1 0 0 0 0 0 0 0 0 1 1 0 0 1 1 1 1 0 0 1 1 0 0 1 1 1 1 1 1 1 1 1 1 0 1 0 0 0 0 0 0 1 1 0 0
1 1 1 1 0 0 1 1 1 1 1 1 1 1 1 1 1 1 1 1 0 0 1 1 0 0 1 1 1 1 1 1 1 1 1 1 1 1 0 0 0 0 0 0 0 0 0 0 0 0
1 1 1 1 1 1 1 1 1 1 1 1 1 1 0 0 1 1 0 0 1 1 1 1 0 0 0 0 1 1 1 1 1 1 0 0 1 1 1 1 0 0 1 1 0 0 1 1 1 1
0 0 0 0 1 1 1 1 1 1 1 1 0 0 0 0 1 1 1 1 0 0 1 1 1 1 1 1 1 1 1 1 0 0 1 1 1 1 1 1 1 1 1 1 1 1 0 0 0 0
1 1 1 1 0 0 0 0 1 1 0 0 0 0 1 1 1 1 0 0 1 1 1 1 0 0 1 1 1 1 1 1 1 1 1 1 1 1 1 1 0 0 0 0 1 1 1 1 0 0
1 1 1 1 1 1 0 0 0 0 0 0 0 0 0 0 0 0 1 1 1 1 1 1 1 1 0 0 1 1 1 1 0 0 0 0 0 0 0 0 0 0 0 0 0 0 1 1 0 0
1 1 0 0 0 0 0 0 1 1 0 0 0 0 1 1 1 1 0 0 0 0 0 0 1 1 0 0 0 0 0 0 0 0 1 1 1 1 0 0 0 0 1 1 1 1 0 0 0 0
1 1 0 0 0 0 1 1 0 0 0 0 0 0 0 0 0 0 1 1 1 1 0 0 0 0 1 1 1 1 0 0 1 1 0 0 1 1 1 1 0 0 0 0 0 0 1 1 0 0
0 0 1 1 0 0 0 0 0 0 0 0 0 0 0 0 1 1 1 1 1 1 0 0 0 0 1 1 0 0 0 0 0 0 0 0 1 1 0 0 1 1 1 1 1 1 1 1 1 1
1 1 1 1 0 0 0 0 1 1 0 0 0 0 1 1 0 0 1 1 1 1 0 0 1 1 0 0 0 0 1 1 1 1 1 1 0 0 1 1 1 1 1 1 0 0 0 0 1 1
1 1 0 0 1 1 0 0 0 0 0 0 0 0 0 0 0 0 1 1 1 1 0 0 0 0 0 0 1 1 1 1 1 1 1 1 1 1 0 0 1 1 1 1 0 0 0 0 1 1
1 1 0 0 1 1 0 0 0 0 1 1 1 1 0 0 1 1 0 0 1 1 0 0 1 1 0 0 1 1 1 1 1 1 1 1 0 0 1 1 0 0 0 0 1 1 1 1 0 0
0 0 1 1 0 0 1 1 0 0 1 1 1 1 1 1 1 1 0 0 0 0 0 0 0 0 0 0 0 0 1 1 1 1 1 1 1 1 1 1 0 0 1 1 1 1 1 1 0 0
1 1 1 1 1 1 1 1 0 0 1 1 1 1 1 1 0 0 0 0 0 0 0 0 1 1 0 0 1 1 1 1 1 1 1 1 1 1 1 1 0 0 0 0 0 0 0 0 1 1
0 0 0 0 1 1 0 0 0 0 1 1 1 1 0 0 0 0 0 0 0 0 0 0 0 0 1 1 1 1 1 1 0 0 1 1 0 0 0 0 1 1 0 0 0 0 0 0 0 0
1 1 1 1 0 0 0 0 0 0 0 0 1 1 0 0 1 1 1 1 0 0 0 0 1 1 0 0 1 1 1 1 1 1 1 1 0 0 0 0 1 1 0 0 1 1 0 0 0 0
0 0 1 1 1 1 0 0 0 0 1 1 0 0 0 0 0 0 0 0 0 0 0 0 0 0 1 1 0 0 0 0 1 1 1 1 1 1 0 0 0 0 1 1 0 0 1 1 1 1
0 0 1 1 1 1 1 1 1 1 0 0 1 1 1 1 1 1 1 1 1 1 1 1 1 1 1 1 1 1 0 0 1 1 0 0 1 1 1 1 0 0 0 0 1 1 0 0 0 0
1 1 0 0 1 1 0 0 0 0 0 0 1 1 0 0 1 1 1 1 1 1 1 1 1 1 0 0 1 1 1 1 0 0 1 1 0 0 1 1 1 1 1 1 0 0 0 0 1 1
1 1 0 0 1 1 1 1 1 1 0 0 0 0 0 0 0 0 0 0 1 1 0 0 1 1 0 0 1 1 0 0 0 0 0 0 0 0 1 1 0 0 1 1 1 1 0 0 1 1
1 1 0 0 0 0 1 1 0 0 0 0 0 0 0 0 1 1 0 0 0 0 0 0 1 1 1 1 1 1 1 1 0 0 0 0 0 0 0 0 1 1 0 0 1 1 1 1 0 0
1 1 1 1 1 1 0 0 0 0 1 1 1 1 0 0 1 1 0 0 1 1 1 1 1 1 1 1 0 0 0 0 0 0 1 1 1 1 1 1 1 1 1 1 1 1 1 1 1 1
1 1 1 1 1 1 1 1 0 0 0 0 0 0 0 0 0 0 1 1 1 1 0 0 0 0 1 1 1 1 1 1 0 0 1 1 1 1 0 0 1
0 0 0 0 0 0 1 1 1 1 1 1 0 0 1 1 0 0 0 0 0 0 1 1 1 1 1 1 1 1 0 0 0 0 1 1 0 0 0 0 0 0 0 0 1 1 0 0 1 1
0 0 1 1 1 1 1 1 0 0 0 0 1 1 1 1 1 1 1 1 1 1 0 0 1 1 1 1 1 1 1 1 1 1 1 1 0 0 0 0 0 0 0 0 1 1 0 0 0 0
0 0 0 0 1 1 0 0 0 0 1 1 0 0 1 1 1 1 1 1 0 0 1 1 1 1 1 1 0 0 1 1 0 0 1 1 1 1 0 0 0 0 0 0 0 0 1 1 1 1
1 1 1 1 1 1 0 0 0 0 1 1 1 1 0 0 0 0 0 0 1 1 1 1 1 1 1 1 1 1 0 0 0 0 1 1 1 1 1 1 0 0 1 1 0 0 1 1 1 1
0 0 0 0 0 0 0 0 1 1 1 1 0 0 1 1 0 0 1 1 1 1 1 1 1 1 1 1 1 1 1 1 1 1 0 0 0 0 1 1 1 1 0 0 0 0 0 0 0 0
1 1 0 0 1 1 1 1 1 1 1 1 1 1 1 1 0 0 1 1 0 0 1 1 0 0 0 0 0 0 1 1 1 1 1 1 1 1 1 1 0 0 1 1 0 0 1 1 1 1
0 0 1 1 1 1 0 0 1 1 1 1 1 1 1 1 1 1 1 1 0 0 0 0 0 0 0 0 1 1 1 1 0 0 0 0 1 1 1 1 1 1 1 1 0 0 1 1 1 1
1 1 1 1 0 0 1 1 1 1 0 0 1 1 0 0 0 0 1 1 0 0 1 1 1 1 1 1 1 1 0 0 1 1 1 1 1 1 1 1 0 0 1 1 1 1 0 0 0 0
1 1 0 0 0 0 0 0 1 1 0 0 0 0 1 1 1 1 0 0 0 0 1 1 0 0 1 1 1 1 0 0 1 1 0 0 1 1 1 1 1 1 0 0 0 0 1 1 0 0
0 0 0 0 1 1 0 0 0 0 0 0 0 0 0 0 1 1 0 0 1 1 1 1 1 1 0 0 0 0 1 1 0 0 0 0 0 0 0 0 1 1 1 1 0 0 0 0 1 1
1 1 0 0 0 0 1 1 0 0 0 0 1 1 0 0 0 0 1 1 0 0 1 1 1 1 0 0 1 1 0 0 1 1 0 0 1 1 1 1 0 0 0 0 0 0 1 1 0 0
1 1 0 0 1 1 1 1 1 1 0 0 0 0 0 0 0 0 1 1 0 0 0 0 0 0 1 1 0 0 1 1 0 0 1 1 1 1 1 1 1 1 1 1 0 0 1 1 0 0
1 1 1 1 0 0 1 1 1 1 1 1 1 1 0 0 1 1 0 0 0 0 1 1 1 1 1 1 0 0 0 0 1 1 1 1 1 1 1 1 1 1 1 1 0 0 1 1 0 0
0 0 0 0 1 1 0 0 0 0 0 0 0 0 1 1 0 0 1 1 0 0 0 0 1 1 1 1 0 0 1 1 1 1 0 0 1 1 1 1 0 0 1 1 1 1 0 0 1 1
1 1 0 0 1 1 1 1 0 0 0 0 1 1 1 1 1 1 1 1 0 0 0 0 0 0 0 0 0 0 0 0 1 1 1 1 1 1 0 0 1 1 0 0 0 0 0 0 0 0
1 1 1 1 0 0 0 0 1 1 0 0 1 1 1 1 1 1 0 0 1 1 0 0 0 0 1 1 0 0 0 0 1 1 0 0 0 0 1 1 0 0 0 0 0 0 1 1 1 1
1 1 1 1 0 0 1 1 0 0 1 1 1 1 0 0 0 0 1 1 1 1 0 0 0 0 1 1 1 1 1 1 1 1 0 0 1 1 1 1 0 0 0 0 1 1 1 1 1 1
0 0 0 0 0 0 0 0 0 0 1 1 0 0 1 1 1 1 1 1 0 0 1 1 0 0 1 1 0 0 0 0 0 0 1 1 0 0 1 1 1 1 0 0 1 1 0 0 0 0
1 1 1 1 0 0 1 1 1 1 1 1 0 0 0 0 0 0 0 0 1 1 1 1 1 1 0 0 1 1 0 0 0 0 1 1 1 1 0 0 0 0 0 0 1 1 1 1 0 0
1 1 1 1 1 1 1 1 1 1 1 1 0 0 1 1 1 1 1 1 0 0 1 1 1 1 0 0 1 1 1 1 0 0 0 0 1 1 0 0 1 1 0 0 1 1 0 0 1 1
1 1 1 1 1 1 0 0 0 0 1 1 1 1 1 1 1 1 0 0 1 1 1 1 0 0 1 1 0 0 0 0 1 1 0 0 1 1 0 0 1 1 0 0 1 1 1 1 1 1
0 0 0 0 0 0 1 1 0 0 1 1 1 1 0 0 1 1 1 1 0 0 0 0 1 1 1 1 0 0 0 0 0 0 1 1 1 1 1 1 1 1 1 1 1 1 1 1 1 1
1 1 1 1 0 0 0 0 1 1 1 1 0 0 0 0 1 1 1 1 1 1 1 1 0 0 1 1 0 0 1 1 0 0 1 1 0 0 0 0 0 0 0 0 0 0 1 1 1 1
1 1 0 0 0 0 0 0 1 1 1 1 1 1 0 0 0 0 0 0 1 1 0 0 1 1 1 1 1 1 1 1 0 0 1 1 1 1 1 1 1 1 1 1 0 0 0 0 1 1
1 1 0 0 1 1 0 0 1 1 0 0 0 0 0 0 1 1 1 1 1 1 1 1 1 1 1 1 1 1 1 1 1 1 1 1 0 0 0 0 0 0 1 1 1 1 0 0 0 0
1 1 1 1 1 1 0 0 1 1 0 0 0 0 1 1 1 1 1 1 0 0 1 1 1 1 1 1 0 0 1 1 1 1 0 0 1 1 0 0 1 1 1 1 1 1 1 1 1 1
1 1 0 0 1 1 1 1 1 1 1 1 0 0 0 0 1 1 0 0 1 1 0 0 1 1 0 0 0 0 1 1 0 0 1 1 1 1 1 1 1
0 0 1 1 0 0 0 0 1 1 1 1 1 1 0 0 0 0 0 0 1 1 1 1 0 0 1 1 1 1 1 1 0 0 0 0 0 0 0 0 0 0 0 0 1 1 1 1 1 1
0 0 0 0 1 1 1 1 0 0 0 0 1 1 1 1 1 1 1 1 1 1 1 1 1 1 1 1 0 0 0 0 1 1 0 0 1 1 0 0 1 1 0 0 1 1 0 0 0 0
0 0 1 1 0 0 0 0 1 1 1 1 0 0 0 0 0 0 1 1 1 1 1 1 1 1 0 0 0 0 1 1 0 0 0 0 1 1 1 1 0 0 0 0 1 1 1 1 1 1
1 1 1 1 0 0 1 1 1 1 1 1 1 1 1 1 1 1 0 0 1 1 1 1 1 1 1 1 1 1 0 0 0 0 1 1 0 0 0 0 0 0 1 1 1 1 1 1 1 1
0 0 1 1 1 1 0 0 1 1 0 0 0 0 1 1 1 1 1 1 1 1 0 0 0 0 0 0 1 1 1 1 0 0 1 1 1 1 1 1 1 1 0 0 0 0 1 1 0 0
1 1 0 0 0 0 1 1 1 1 1 1 0 0 1 1 0 0 1 1 0 0 0 0 0 0 0 0 0 0 1 1 1 1 0 0 1 1 0 0 0 0 0 0 1 1 1 1 1 1
0 0 1 1 1 1 1 1 1 1 1 1 1 1 1 1 1 1 1 1 0 0 0 0 0 0 0 0 1 1 1 1 0 0 0 0 1 1 0 0 1 1 1 1 0 0 1 1 1 1
1 1 0 0 0 0 1 1 1 1 1 1 0 0 0 0 0 0 1 1 0 0 1 1 1 1 1 1 1 1 0 0 0 0 1 1 1 1 1 1 1 1 1 1 1 1 0 0 0 0
1 1 1 1 0 0 0 0 1 1 0 0 1 1 1 1 1 1 0 0 1 1 1 1 0 0 1 1 1 1 1 1 1 1 1 1 1 1 1 1 0 0 0 0 1 1 1 1 0 0
1 1 1 1 1 1 0 0 0 0 0 0 0 0 1 1 0 0 1 1 1 1 1 1 1 1 0 0 1 1 0 0 0 0 0 0 0 0 0 0 1 1 1 1 1 1 0 0 1 1
0 0 0 0 1 1 1 1 0 0 1 1 0 0 0 0 1 1 0 0 1 1 0 0 1 1 1 1 1 1 0 0 1 1 1 1 1 1 0 0 1 1 1 1 1 1 1 1 0 0
1 1 1 1 1 1 0 0 0 0 0 0 0 0 0 0 0 0 1 1 0 0 0 0 0 0 1 1 0 0 0 0 1 1 0 0 1 1 1 1 0 0 1 1 0 0 1 1 0 0
1 1 1 1 0 0 1 1 0 0 0 0 0 0 1 1 1 1 1 1 0 0 1 1 1 1 1 1 0 0 0 0 1 1 0 0 1 1 0 0 1 1 1 1 1 1 1 1 1 1
0 0 1 1 1 1 0 0 0 0 0 0 0 0 1 1 0 0 0 0 1 1 0 0 1 1 1 1 0 0 1 1 1 1 0 0 0 0 1 1 1 1 1 1 0 0 0 0 1 1
1 1 0 0 1 1 1 1 1 1 1 1 1 1 1 1 0 0 0 0 0 0 0 0 0 0 0 0 1 1 0 0 0 0 1 1 0 0 0 0 1 1 1 1 0 0 1 1 1 1
0 0 0 0 0 0 1 1 0 0 0 0 0 0 1 1 0 0 0 0 0 0 1 1 0 0 0 0 0 0 0 0 1 1 0 0 0 0 0 0 1 1 0 0 1 1 0 0 0 0
0 0 0 0 0 0 1 1 0 0 0 0 0 0 1 1 0 0 0 0 0 0 0 0 0 0 0 0 0 0 0 0 1 1 0 0 0 0 0 0 0 0 0 0 1 1 0 0 1 1
1 1 1 1 0 0 1 1 0 0 0 0 0 0 0 0 0 0 0 0 0 0 0 0 1 1 0 0 0 0 1 1 1 1 1 1 0 0 1 1 0 0 1 1 0 0 0 0 0 0
0 0 0 0 1 1 1 1 0 0 1 1 0 0 0 0 0 0 1 1 1 1 1 1 0 0 1 1 1 1 0 0 0 0 1 1 1 1 0 0 1 1 0 0 0 0 0 0 0 0
0 0 0 0 1 1 0 0 0 0 0 0 0 0 0 0 1 1 0 0 1 1 1 1 0 0 0 0 1 1 1 1 1 1 0 0 1 1 0 0 1 1 0 0 1 1 0 0 1 1
0 0 1 1 1 1 0 0 0 0 1 1 1 1 1 1 0 0 0 0 1 1 0 0 0 0 1 1 0 0 0 0 1 1 1 1 1 1 1 1 0 0 0 0 0 0 1 1 1 1
0 0 0 0 0 0 1 1 1 1 0 0 1 1 0 0 1 1 1 1 1 1 0 0 1 1 1 1 1 1 0 0 0 0 1 1 0 0 1 1 0 0 0 0 0 0 1 1 1 1
0 0 0 0 0 0 0 0 0 0 1 1 0 0 0 0 1 1 1 1 1 1 1 1 0 0 0 0 1 1 1 1 0 0 1 1 0 0 0 0 1 1 1 1 0 0 1 1 0 0
1 1 1 1 1 1 1 1 1 1 1 1 0 0 0 0 0 0 0 0 1 1 1 1 1 1 0 0 1 1 0 0 1 1 0 0 1 1 1 1 1 1 1 1 0 0 0 0 1 1
1 1 1 1 0 0 0 0 1 1 0 0 0 0 0 0 1 1 1 1 1 1 1 1 1 1 1 1 1 1 1 1 1 1 1 1 0 0 0 0 1 1 1 1 1 1 1 1 0 0
1 1 1 1 1 1 0 0 0 0 0 0 1 1 1 1 0 0 0 0 1 1 0 0 1 1 1 1 0 0 1 1 1 1 0 0 1 1 1 1 1 1 0 0 0 0 1 1 1 1
1 1 0 0 1 1 1 1 0 0 0 0 0 0 0 0 0 0 1 1 0 0 0 0 1 1 1 1 0 0 1 1 0 0 1 1 1 1 0 0 1
1 1 1 1 1 1 0 0 1 1 0 0 1 1 0 0 0 0 1 1 0 0 1 1 0 0 1 1 1 1 1 1 1 1 1 1 0 0 1 1 0 0 0 0 1 1 0 0 1 1
0 0 1 1 0 0 1 1 0 0 0 0 0 0 0 0 0 0 1 1 0 0 1 1 0 0 1 1 0 0 0 0 1 1 1 1 1 1 1 1 1 1 0 0 1 1 0 0 0 0
0 0 1 1 0 0 0 0 1 1 1 1 1 1 1 1 0 0 1 1 1 1 1 1 1 1 0 0 0 0 1 1 0 0 1 1 1 1 1 1 0 0 1 1 1 1 0 0 1 1
1 1 1 1 0 0 0 0 0 0 1 1 1 1 1 1 1 1 0 0 1 1 1 1 1 1 0 0 1 1 0 0 1 1 1 1 0 0 0 0 1 1 1 1 1 1 0 0 0 0
1 1 0 0 1 1 0 0 1 1 0 0 0 0 0 0 1 1 1 1 1 1 1 1 0 0 0 0 0 0 1 1 1 1 0 0 1 1 1 1 1 1 0 0 0 0 0 0 0 0
1 1 1 1 1 1 0 0 1 1 0 0 1 1 0 0 1 1 1 1 1 1 1 1 0 0 1 1 0 0 0 0 0 0 0 0 0 0 1 1 0 0 1 1 1 1 1 1 1 1
1 1 1 1 1 1 0 0 1 1 1 1 0 0 1 1 1 1 1 1 1 1 1 1 0 0 0 0 1 1 1 1 1 1 0 0 1 1 0 0 1 1 1 1 0 0 1 1 0 0
1 1 1 1 0 0 1 1 0 0 0 0 1 1 1 1 0 0 1 1 1 1 0 0 1 1 0 0 1 1 1 1 0 0 0 0 1 1 1 1 1 1 1 1 0 0 0 0 0 0
0 0 1 1 1 1 1 1 1 1 1 1 1 1 0 0 1 1 0 0 1 1 1 1 0 0 1 1 1 1 1 1 0 0 1 1 1 1 1 1 1 1 1 1 1 1 1 1 1 1
0 0 1 1 1 1 0 0 0 0 1 1 1 1 1 1 0 0 0 0 1 1 0 0 0 0 0 0 0 0 0 0 0 0 0 0 0 0 0 0 1 1 1 1 0 0 1 1 1 1
1 1 0 0 0 0 1 1 1 1 0 0 1 1 1 1 1 1 1 1 1 1 1 1 1 1 1 1 0 0 1 1 0 0 1 1 1 1 0 0 1 1 1 1 1 1 1 1 0 0
1 1 1 1 1 1 1 1 0 0 1 1 1 1 1 1 0 0 1 1 1 1 0 0 1 1 0 0 0 0 1 1 1 1 1 1 1 1 1 1 0 0 0 0 0 0 0 0 0 0
1 1 1 1 0 0 1 1 0 0 1 1 1 1 0 0 1 1 1 1 0 0 0 0 1 1 1 1 1 1 0 0 0 0 1 1 1 1 0 0 1 1 1 1 1 1 0 0 1 1
1 1 1 1 1 1 0 0 0 0 0 0 1 1 1 1 0 0 1 1 1 1 0 0 1 1 1 1 0 0 1 1 0 0 1 1 0 0 0 0 0 0 1 1 0 0 0 0 1 1
0 0 1 1 1 1 1 1 0 0 0 0 1 1 0 0 0 0 1 1 1 1 0 0 1 1 0 0 0 0 0 0 1 1 0 0 1 1 0 0 0 0 0 0 0 0 1 1 0 0
1 1 1 1 1 1 0 0 1 1 0 0 1 1 0 0 0 0 0 0 1 1 0 0 0 0 0 0 1 1 1 1 1 1 1 1 1 1 1 1 0 0 1 1 0 0 1 1 0 0
1 1 1 1 1 1 0 0 1 1 1 1 1 1 0 0 1 1 1 1 0 0 1 1 0 0 1 1 1 1 1 1 1 1 1 1 1 1 1 1 1 1 1 1 1 1 1 1 0 0
0 0 1 1 1 1 1 1 1 1 1 1 0 0 0 0 0 0 1 1 0 0 1 1 0 0 1 1 1 1 0 0 0 0 1 1 1 1 1 1 0 0 0 0 0 0 0 0 1 1
1 1 1 1 1 1 0 0 1 1 1 1 1 1 0 0 0 0 0 0 1 1 0 0 0 0 1 1 1 1 0 0 1 1 1 1 1 1 1 1 1 1 0 0 0 0 0 0 1 1
0 0 1 1 1 1 1 1 1 1 0 0 1 1 1 1 0 0 1 1 0 0 1 1 1 1 0 0 1 1 1 1 0 0 0 0 1 1 1 1 1 1 0 0 1 1 0 0 0 0
0 0 1 1 1 1 0 0 0 0 1 1 1 1 1 1 1 1 0 0 1 1 0 0 0 0 1 1 0 0 0 0 1 1 1 1 1 1 0 0 1 1 1 1 1 1 0 0 1 1
0 0 0 0 0 0 0 0 1 1 0 0 1 1 0 0 0 0 1 1 1 1 1 1 0 0 1 1 1 1 0 0 0 0 1 1 1 1 0 0 0 0 0 0 0 0 0 0 1 1
0 0 1 1 0 0 1 1 0 0 0 0 0 0 0 0 1 1 1 1 1 1 1 1 1 1 1 1 0 0 1 1 1 1 1 1 1 1 1 1 1 1 0 0 0 0 1 1 1 1
0 0 0 0 0 0 1 1 1 1 0 0 1 1 0 0 1 1 1 1 0 0 1 1 1 1 0 0 1 1 0 0 1 1 1 1 1 1 0 0 0 0 1 1 1 1 1 1 0 0
1 1 1 1 0 0 1 1 1 1 1 1 1 1 1 1 1 1 1 1 1 1 1 1 1 1 1 1 0 0 1 1 0 0 0 0 0 0 0 0 0 0 0 0 1 1 1 1 1 1
1 1 0 0 1 1 0 0 0 0 0 0 1 1 0 0 0 0 1 1 1 1 0 0 1 1 1 1 1 1 1 1 1 1 0 0 1 1 1 1 1 1 1 1 1 1 1 1 1 1
1 1 1 1 1 1 1 1 1 1 1 1 1 1 0 0 1 1 0 0 0 0 1 1 0 0 0 0 1 1 0 0 1 1 0 0 1 1 1 1 1
0 0 1 1 0 0 0 0 1 1 1 1 1 1 0 0 0 0 0 0 0 0 1 1 0 0 1 1 1 1 1 1 0 0 1 1 0 0 0 0 0 0 0 0 1 1 1 1 0 0
0 0 0 0 1 1 0 0 0 0 0 0 1 1 1 1 1 1 1 1 1 1 1 1 0 0 1 1 1 1 0 0 1 1 1 1 0 0 0 0 0 0 1 1 1 1 0 0 0 0
0 0 1 1 1 1 0 0 1 1 1 1 0 0 0 0 0 0 1 1 1 1 0 0 1 1 1 1 0 0 1 1 1 1 1 1 1 1 1 1 0 0 0 0 1 1 0 0 0 0
1 1 1 1 1 1 1 1 0 0 0 0 1 1 0 0 1 1 1 1 1 1 1 1 1 1 1 1 1 1 0 0 0 0 1 1 0 0 1 1 0 0 1 1 1 1 1 1 1 1
0 0 0 0 1 1 0 0 0 0 0 0 0 0 1 1 0 0 1 1 0 0 0 0 1 1 1 1 1 1 1 1 1 1 1 1 0 0 1 1 1 1 0 0 0 0 1 1 0 0
0 0 0 0 1 1 1 1 1 1 1 1 0 0 0 0 0 0 1 1 0 0 0 0 0 0 0 0 0 0 1 1 1 1 0 0 1 1 0 0 0 0 0 0 1 1 1 1 0 0
1 1 1 1 0 0 0 0 0 0 1 1 1 1 1 1 1 1 1 1 1 1 1 1 0 0 0 0 0 0 1 1 1 1 0 0 0 0 1 1 1 1 1 1 0 0 1 1 1 1
1 1 1 1 1 1 1 1 1 1 1 1 1 1 0 0 0 0 1 1 0 0 1 1 1 1 1 1 1 1 0 0 0 0 1 1 1 1 1 1 0 0 1 1 0 0 0 0 0 0
1 1 0 0 0 0 0 0 1 1 0 0 1 1 1 1 1 1 0 0 1 1 0 0 0 0 1 1 0 0 0 0 1 1 1 1 1 1 0 0 0 0 0 0 1 1 1 1 1 1
1 1 1 1 1 1 0 0 0 0 0 0 0 0 1 1 0 0 1 1 0 0 1 1 1 1 0 0 1 1 1 1 0 0 1 1 0 0 0 0 0 0 1 1 0 0 0 0 1 1
0 0 0 0 0 0 1 1 1 1 0 0 1 1 0 0 1 1 0 0 0 0 1 1 1 1 1 1 1 1 0 0 0 0 1 1 1 1 0 0 0 0 0 0 1 1 1 1 0 0
0 0 1 1 1 1 1 1 0 0 0 0 0 0 0 0 1 1 1 1 1 1 0 0 0 0 1 1 0 0 0 0 1 1 1 1 1 1 1 1 0 0 1 1 0 0 1 1 0 0
1 1 1 1 0 0 1 1 1 1 0 0 0 0 1 1 1 1 1 1 0 0 1 1 1 1 1 1 1 1 0 0 0 0 1 1 1 1 1 1 1 1 1 1 1 1 1 1 1 1
0 0 1 1 1 1 0 0 0 0 0 0 0 0 1 1 0 0 0 0 1 1 0 0 1 1 1 1 0 0 1 1 0 0 0 0 0 0 0 0 1 1 1 1 1 1 0 0 1 1
0 0 0 0 1 1 1 1 1 1 1 1 1 1 1 1 1 1 0 0 0 0 0 0 1 1 1 1 0 0 1 1 0 0 1 1 1 1 0 0 1 1 1 1 0 0 0 0 0 0
1 1 0 0 1 1 0 0 0 0 0 0 1 1 1 1 1 1 0 0 1 1 1 1 0 0 1 1 1 1 1 1 1 1 1 1 0 0 0 0 1 1 1 1 0 0 0 0 1 1
1 1 1 1 0 0 1 1 0 0 1 1 1 1 1 1 1 1 0 0 1 1 0 0 0 0 1 1 0 0 1 1 0 0 1 1 0 0 1 1 0 0 1 1 1 1 0 0 1 1
1 1 0 0 1 1 1 1 0 0 1 1 1 1 1 1 0 0 1 1 0 0 1 1 0 0 0 0 0 0 1 1 1 1 1 1 0 0 1 1 0 0 0 0 1 1 1 1 0 0
1 1 0 0 1 1 1 1 1 1 1 1 1 1 0 0 0 0 0 0 1 1 1 1 0 0 0 0 0 0 1 1 1 1 1 1 1 1 1 1 0 0 0 0 1 1 0 0 0 0
1 1 1 1 0 0 0 0 1 1 0 0 0 0 0 0 1 1 1 1 1 1 1 1 0 0 0 0 1 1 1 1 1 1 0 0 1 1 0 0 1 1 0 0 1 1 0 0 0 0
0 0 0 0 1 1 0 0 0 0 0 0 1 1 1 1 0 0 0 0 1 1 0 0 1 1 1 1 1 1 0 0 1 1 1 1 1 1 1 1 1 1 0 0 0 0 1 1 1 1
1 1 0 0 1 1 1 1 1 1 0 0 1 1 0 0 1 1 1 1 0 0 1 1 1 1 1 1 1 1 0 0 0 0 1 1 0 0 0 0 1 1 0 0 1 1 1 1 1 1
1 1 1 1 1 1 0 0 1 1 1 1 1 1 1 1 1 1 1 1 1 1 0 0 0 0 0 0 1 1 0 0 0 0 1 1 0 0 1 1 0 0 0 0 1 1 1 1 1 1
1 1 1 1 1 1 1 1 1 1 0 0 0 0 0 0 0 0 0 0 0 0 0 0 1 1 0 0 1 1 0 0 1 1 0 0 1 1 1 1 1 1 1 1 0 0 0 0 1 1
1 1 0 0 1 1 0 0 1 1 0 0 0 0 0 0 1 1 1 1 1 1 0 0 1 1 1 1 0 0 1 1 1 1 1 1 0 0 0 0 0 0 0 0 1 1 1 1 0 0
1 1 1 1 1 1 0 0 1 1 0 0 1 1 0 0 0 0 0 0 0 0 1 1 1 1 1 1 1 1 1 1 1 1 1 1 1 1 1 1 1 1 0 0 0 0 1 1 1 1
1 1 0 0 1 1 1 1 0 0 1 1 0 0 0 0 0 0 1 1 0 0 0 0 1 1 1 1 1 1 1 1 0 0 1 1 1 1 0 0 1
0 0 1 1 0 0 0 0 1 1 1 1 1 1 0 0 0 0 0 0 0 0 1 1 0 0 0 0 1 1 1 1 1 1 1 1 0 0 0 0 0 0 0 0 1 1 0 0 1 1
0 0 0 0 1 1 1 1 0 0 1 1 1 1 1 1 0 0 1 1 1 1 1 1 1 1 0 0 0 0 0 0 1 1 0 0 0 0 1 1 1 1 0 0 1 1 0 0 0 0
0 0 1 1 1 1 0 0 1 1 1 1 1 1 1 1 0 0 1 1 1 1 1 1 1 1 1 1 0 0 1 1 1 1 1 1 1 1 1 1 0 0 0 0 1 1 1 1 1 1
1 1 1 1 1 1 1 1 0 0 1 1 1 1 1 1 1 1 0 0 1 1 1 1 1 1 1 1 1 1 0 0 0 0 1 1 0 0 1 1 0 0 0 0 1 1 1 1 1 1
0 0 0 0 1 1 0 0 0 0 0 0 0 0 0 0 0 0 1 1 1 1 0 0 1 1 1 1 1 1 1 1 0 0 1 1 0 0 1 1 1 1 0 0 0 0 1 1 0 0
0 0 0 0 0 0 1 1 1 1 1 1 1 1 0 0 0 0 1 1 0 0 1 1 0 0 0 0 0 0 1 1 1 1 0 0 0 0 1 1 0 0 0 0 1 1 1 1 1 1
0 0 1 1 1 1 1 1 1 1 1 1 1 1 1 1 1 1 0 0 1 1 0 0 0 0 0 0 1 1 1 1 0 0 0 0 1 1 1 1 0 0 1 1 0 0 1 1 0 0
0 0 0 0 0 0 0 0 1 1 0 0 0 0 1 1 0 0 1 1 1 1 1 1 0 0 1 1 1 1 0 0 0 0 1 1 1 1 1 1 1 1 1 1 1 1 0 0 0 0
0 0 1 1 0 0 0 0 1 1 0 0 0 0 0 0 1 1 0 0 1 1 1 1 0 0 1 1 1 1 0 0 1 1 1 1 1 1 1 1 1 1 0 0 1 1 0 1 0 0
1 1 0 0 1 1 0 0 0 0 0 0 0 0 0 0 0 0 1 1 0 0 1 1 1 1 0 0 0 0 1 1 0 0 0 0 0 0 0 0 1 1 1 1 1 1 0 0 1 1
0 0 0 0 1 1 1 1 1 1 0 0 1 1 0 0 1 1 0 0 0 0 1 1 1 1 0 0 1 1 0 0 1 1 1 1 1 1 0 0 1 1 1 1 1 1 1 1 0 0
0 0 0 0 1 1 1 1 0 0 0 0 0 0 0 0 0 0 1 1 1 1 0 0 0 0 1 1 0 0 0 0 1 1 0 0 1 1 1 1 0 0 1 1 0 0 1 1 0 0
1 1 1 1 0 0 0 0 0 0 0 0 0 0 0 0 1 1 1 1 0 0 1 1 1 1 1 1 0 0 0 0 0 0 1 1 1 1 1 1 1 1 1 1 1 1 1 1 1 1
0 0 1 1 1 1 0 0 0 0 0 0 0 0 1 1 0 0 1 1 1 1 1 1 1 1 1 1 0 0 1 1 1 1 1 1 0 0 1 1 1 1 1 1 0 0 0 0 1 1
1 1 0 0 1 1 1 1 1 1 0 0 1 1 1 1 0 0 0 0 0 0 0 0 0 0 0 0 1 1 0 0 0 0 0 0 1 1 1 1 1 1 0 0 0 0 0 0 1 1
0 0 1 1 1 1 0 0 0 0 0 0 1 1 1 1 0 0 0 0 1 1 0 0 0 0 0 0 0 0 1 1 0 0 0 0 0 0 1 1 1 1 0 0 0 0 0 0 1 1
1 1 1 1 1 1 1 1 0 0 1 1 0 0 1 1 0 0 1 1 0 0 0 0 0 0 0 0 0 0 1 1 1 1 0 0 1 1 1 1 1 1 1 1 1 1 1 1 1 1
1 1 1 1 0 0 1 1 1 1 1 1 0 0 1 1 1 1 1 1 0 0 0 0 1 1 0 0 0 0 0 0 0 0 1 1 0 0 0 0 0 0 0 0 0 0 0 0 0 0
1 1 0 0 1 1 1 1 0 0 1 1 1 1 0 0 1 1 1 1 1 1 1 1 0 0 1 1 1 1 1 1 1 1 0 0 1 1 0 0 1 1 0 0 0 0 1 1 0 0
1 1 1 1 0 0 1 1 0 0 0 0 0 0 0 0 0 0 0 0 1 1 1 1 1 1 0 0 1 1 1 1 0 0 0 0 1 1 0 0 0 0 0 0 1 1 1 1 1 1
0 0 1 1 1 1 0 0 0 0 1 1 1 1 1 1 0 0 0 0 1 1 0 0 0 0 1 1 0 0 0 0 1 1 1 1 1 1 0 0 0 0 0 0 1 1 1 1 1 1
0 0 0 0 0 0 1 1 0 0 0 0 1 1 0 0 1 1 0 0 1 1 1 1 0 0 1 1 1 1 0 0 0 0 1 1 0 0 1 1 0 0 0 0 1 1 1 1 0 0
1 1 0 0 1 1 0 0 0 0 0 0 0 0 0 0 1 1 1 1 1 1 1 1 0 0 1 1 1 1 1 1 0 0 1 1 0 0 0 0 1 1 1 1 0 0 1 1 1 1
0 0 1 1 1 1 0 0 1 1 1 1 1 1 0 0 0 0 1 1 1 1 0 0 1 1 0 0 1 1 0 0 1 1 0 0 0 0 1 1 1 1 1 1 0 0 0 0 1 1
1 1 1 1 0 0 0 0 1 1 1 1 0 0 0 0 1 1 1 1 1 1 1 1 1 1 1 1 0 0 1 1 1 1 0 0 0 0 0 0 1 1 1 1 0 0 0 0 1 1
1 1 0 0 1 1 0 0 1 1 1 1 1 1 1 1 1 1 1 1 1 1 0 0 1 1 1 1 0 0 1 1 1 1 0 0 1 1 1 1 1 1 1 1 1 1 1 1 1 1
0 0 0 0 1 1 0 0 0 0 0 0 0 0 0 0 0 0 0 0 0 0 0 0 1 1 1 1 1 1 1 1 0 0 1 1 1 1 1 1 0
0 0 1 1 0 0 0 0 1 1 1 1 1 1 0 0 0 0 0 0 1 1 1 1 0 0 1 1 1 1 1 1 0 0 1 1 0 0 0 0 0 0 0 0 1 1 1 1 1 1
0 0 0 0 1 1 0 0 1 1 0 0 1 1 1 1 1 1 0 0 1 1 1 1 0 0 1 1 0 0 0 0 1 1 1 1 0 0 1 1 0 0 0 0 1 1 0 0 0 0
0 0 1 1 1 1 1 1 1 1 1 1 1 1 0 0 0 0 1 1 1 1 1 1 1 1 0 0 0 0 0 0 1 1 0 0 1 1 1 1 0 0 1 1 1 1 0 0 1 1
1 1 1 1 1 1 0 0 1 1 1 1 1 1 0 0 1 1 0 0 0 0 1 1 1 1 1 1 1 1 0 0 0 0 1 1 1 1 1 1 0 0 0 0 1 1 1 1 0 0
1 1 0 0 1 1 0 0 1 1 1 1 1 1 1 1 0 0 1 1 1 1 0 0 1 1 1 1 1 1 1 1 1 1 1 1 1 1 1 1 0 0 0 0 0 0 1 1 0 0
0 0 0 0 0 0 1 1 1 1 1 1 1 1 0 0 1 1 1 1 0 0 1 1 0 0 1 1 0 0 0 0 1 1 1 1 1 1 0 0 0 0 0 0 1 1 1 1 0 0
0 0 1 1 1 1 0 0 1 1 1 1 0 0 0 0 1 1 0 0 1 1 1 1 0 0 0 0 1 1 1 1 1 1 0 0 0 0 1 1 1 1 1 1 0 0 1 1 0 0
0 0 1 1 0 0 1 1 1 1 1 1 0 0 0 0 0 0 1 1 1 1 1 1 1 1 1 1 1 1 0 0 1 1 0 0 1 1 1 1 0 0 1 1 1 1 0 0 0 0
1 1 1 1 1 1 1 1 1 1 0 0 0 0 0 0 1 1 0 0 1 1 1 1 0 0 1 1 1 1 1 1 1 1 1 1 0 0 1 1 0 0 0 0 0 0 1 1 0 0
0 0 0 0 0 0 0 0 0 0 0 0 0 0 0 0 0 0 1 1 1 1 1 1 1 1 0 0 1 1 0 0 0 0 0 0 0 0 0 0 0 0 1 1 0 0 1 1 1 1
1 1 1 1 0 0 1 1 0 0 0 0 0 0 1 1 1 1 1 1 0 0 0 0 0 0 1 1 1 1 0 0 1 1 1 1 1 1 1 1 0 0 0 0 1 1 0 0 1 1
1 1 0 0 1 1 1 1 0 0 0 0 0 0 0 0 0 0 0 0 0 0 0 0 0 0 1 1 0 0 0 0 0 0 1 1 0 0 1 1 1 1 1 1 0 0 1 1 0 0
1 1 0 0 0 0 1 1 1 1 0 0 0 0 1 1 1 1 1 1 0 0 0 0 1 1 1 1 0 0 1 1 1 1 0 0 1 1 1 1 1 1 1 1 1 1 1 1 1 1
1 1 0 0 1 1 0 0 0 0 0 0 0 0 1 1 0 0 0 0 1 1 0 0 1 1 1 1 0 0 1 1 1 1 1 1 0 0 1 1 1 1 1 1 0 0 0 0 1 1
1 1 1 1 0 0 0 0 1 1 1 1 1 1 1 1 1 1 1 1 1 1 0 0 0 0 0 0 1 1 1 1 1 1 0 0 1 1 0 0 1 1 0 0 0 0 1 1 1 1
1 1 1 1 0 0 0 0 0 0 0 0 1 1 0 0 1 1 0 0 1 1 0 0 0 0 0 0 1 1 1 1 0 0 0 0 1 1 1 1 0 0 0 0 0 0 0 0 0 0
1 1 1 1 0 0 1 1 1 1 1 1 1 1 1 1 0 0 0 0 0 0 0 0 0 0 1 1 0 0 1 1 0 0 0 0 1 1 1 1 1 1 0 0 1 1 1 1 1 1
0 0 0 0 1 1 0 0 1 1 1 1 0 0 0 0 1 1 0 0 0 0 0 0 1 1 0 0 1 1 0 0 1 1 1 1 1 1 0 0 1 1 0 0 0 0 0 0 1 1
1 1 0 0 1 1 0 0 1 1 1 1 0 0 1 1 0 0 0 0 1 1 1 1 1 1 0 0 0 0 0 0 0 0 1 1 0 0 0 0 0 0 0 0 1 1 1 1 0 0
1 1 1 1 0 0 0 0 0 0 0 0 0 0 0 0 0 0 0 0 0 0 1 1 1 1 0 0 0 0 1 1 1 1 1 1 1 1 0 0 1 1 0 0 1 1 1 1 0 0
0 0 1 1 1 1 0 0 0 0 1 1 1 1 1 1 0 0 0 0 1 1 0 0 0 0 0 0 0 0 0 0 1 1 0 0 1 1 1 1 1 1 1 1 0 0 0 0 1 1
0 0 0 0 1 1 1 1 1 1 0 0 1 1 1 1 1 1 1 1 0 0 1 1 1 1 0 0 1 1 0 0 0 0 1 1 1 1 1 1 0 0 1 1 1 1 0 0 0 0
1 1 0 0 0 0 0 0 0 0 0 0 0 0 0 0 1 1 1 1 1 1 1 1 1 1 0 0 0 0 1 1 0 0 1 1 0 0 0 0 1 1 1 1 0 0 1 1 1 1
0 0 0 0 1 1 1 1 1 1 0 0 1 1 0 0 1 1 0 0 0 0 0 0 1 1 0 0 1 1 0 0 1 1 0 0 1 1 1 1 1 1 1 1 1 1 0 0 1 1
0 0 1 1 0 0 1 1 0 0 0 0 0 0 1 1 1 1 1 1 0 0 0 0 1 1 1 1 1 1 1 1 0 0 0 0 0 0 0 0 0 0 1 1 1 1 0 0 1 1
1 1 0 0 1 1 0 0 1 1 0 0 1 1 0 0 1 1 0 0 0 0 1 1 1 1 1 1 0 0 1 1 0 0 1 1 1 1 1 1 1 1 0 0 1 1 1 1 1 1
1 1 0 0 1 1 0 0 0 0 1 1 1 1 0 0 0 0 0 0 0 0 0 0 1 1 1 1 0 0 1 1 0 0 1 1 1 1 0 0 1
0 0 1 1 1 1 0 0 1 1 0 0 1 1 0 0 0 0 0 0 1 1 1 1 0 0 1 1 1 1 1 1 0 0 0 0 0 0 0 0 0 0 0 0 1 1 0 0 1 1
0 0 0 0 1 1 0 0 0 0 0 0 1 1 1 1 1 1 0 0 1 1 1 1 1 1 1 1 0 0 0 0 1 1 0 0 0 0 0 0 1 1 0 0 1 1 0 0 0 0
0 0 0 0 1 1 0 0 1 1 1 1 1 1 0 0 0 0 1 1 1 1 1 1 1 1 1 1 0 0 1 1 1 1 0 0 1 1 1 1 0 0 0 0 1 1 1 1 1 1
1 1 1 1 1 1 1 1 1 1 1 1 1 1 0 0 1 1 0 0 1 1 1 1 1 1 1 1 1 1 1 1 0 0 1 1 0 0 1 1 0 0 1 1 1 1 1 1 1 1
0 0 1 1 1 1 0 0 0 0 0 0 0 0 1 1 1 1 1 1 1 1 0 0 1 1 1 1 1 1 1 1 0 0 1 1 1 1 1 1 1 1 0 0 1 1 1 1 0 0
1 1 0 0 0 0 1 1 1 1 1 1 1 1 0 0 0 0 1 1 0 0 0 0 0 0 0 0 0 0 1 1 1 1 0 0 1 1 0 0 0 0 0 0 0 0 1 1 0 0
1 1 1 1 1 1 0 0 0 0 1 1 1 1 0 0 1 1 1 1 1 1 0 0 0 0 0 0 1 1 1 1 0 0 0 0 0 0 1 1 1 1 1 1 0 0 1 1 1 1
1 1 0 0 0 0 1 1 1 1 1 1 1 1 0 0 0 0 1 1 0 0 1 1 1 1 1 1 1 1 0 0 0 0 1 1 1 1 1 1 1 1 1 1 1 1 0 0 0 0
1 1 0 0 0 0 0 0 1 1 0 0 1 1 0 0 1 1 0 0 1 1 1 1 0 0 1 1 0 0 1 1 0 0 1 1 1 1 1 1 0 0 0 0 1 1 1 1 0 0
1 1 0 0 1 1 0 0 0 0 0 0 0 0 0 0 1 1 1 1 1 1 1 1 1 1 0 0 1 1 1 1 0 0 0 0 0 0 0 0 0 0 1 1 0 0 0 0 1 1
0 0 0 0 0 0 1 1 1 1 0 0 0 0 0 0 1 1 0 0 0 0 0 0 1 1 1 1 1 1 0 0 0 0 1 1 1 1 1 1 1 1 0 0 1 1 1 1 0 0
0 0 0 0 1 1 1 1 1 1 0 0 0 0 0 0 0 0 1 1 1 1 0 0 1 1 1 1 0 0 0 0 1 1 1 1 0 0 0 0 0 0 1 1 0 0 1 1 0 0
1 1 1 1 0 0 1 1 1 1 1 1 0 0 0 0 1 1 1 1 0 0 1 1 1 1 1 1 0 0 0 0 1 1 1 1 1 1 1 1 1 1 1 1 1 1 1 1 1 1
0 0 1 1 1 1 0 0 0 0 0 0 0 0 1 1 0 0 1 1 1 1 0 0 0 0 1 1 0 0 1 1 1 1 1 1 0 0 1 1 1 1 1 1 1 1 0 0 1 1
1 1 0 0 1 1 1 1 1 1 1 1 1 1 1 1 0 0 1 1 0 0 0 0 0 0 0 0 1 1 0 0 0 0 1 1 1 1 0 0 1 1 1 1 0 0 0 0 1 1
0 0 0 0 1 1 0 0 0 0 0 0 1 1 1 1 0 0 0 0 0 0 1 1 0 0 1 1 0 0 0 0 1 1 0 0 0 0 0 0 1 1 0 0 0 0 0 0 0 0
1 1 0 0 0 0 1 1 0 0 1 1 1 1 1 1 0 0 0 0 0 0 0 0 0 0 1 1 0 0 0 0 0 0 1 1 0 0 1 1 0 0 1 1 1 1 1 1 1 1
1 1 1 1 1 1 0 0 0 0 1 1 0 0 0 0 1 1 0 0 0 0 0 0 1 1 0 0 0 0 1 1 1 1 1 1 0 0 1 1 1 1 0 0 1 1 0 0 0 0
1 1 0 0 1 1 1 1 0 0 1 1 1 1 0 0 0 0 0 0 1 1 1 1 0 0 1 1 1 1 0 0 1 1 1 1 1 1 0 0 0 0 0 0 1 1 1 1 0 0
0 0 1 1 0 0 0 0 1 1 0 0 0 0 0 0 1 1 1 1 1 1 1 1 1 1 0 0 1 1 1 1 1 1 1 1 1 1 0 0 0 0 0 0 1 1 0 0 1 1
0 0 0 0 0 0 0 0 0 0 1 1 1 1 1 1 0 0 0 0 1 1 0 0 0 0 1 1 0 0 0 0 1 1 1 1 1 1 1 1 1 1 0 0 0 0 1 1 1 1
1 1 0 0 1 1 1 1 1 1 1 1 1 1 1 1 1 1 1 1 1 1 1 1 1 1 1 1 1 1 0 0 0 0 1 1 0 0 1 1 0 0 0 0 1 1 1 1 1 1
1 1 0 0 0 0 0 0 1 1 1 1 0 0 1 1 1 1 1 1 1 1 1 1 0 0 0 0 1 1 0 0 0 0 1 1 0 0 0 0 0 0 1 1 0 0 1 1 1 1
1 1 1 1 1 1 0 0 1 1 1 1 0 0 0 0 0 0 0 0 1 1 0 0 1 1 0 0 1 1 0 0 1 1 0 0 0 0 1 1 1 1 1 1 0 0 0 0 0 0
1 1 0 0 1 1 0 0 1 1 0 0 0 0 0 0 1 1 1 1 1 1 1 1 1 1 1 1 1 1 1 1 1 1 1 1 0 0 0 0 1 1 0 0 1 1 0 0 0 0
1 1 1 1 1 1 0 0 0 0 0 0 1 1 1 1 0 0 0 0 0 0 0 0 1 1 1 1 0 0 1 1 1 1 0 0 1 1 1 1 1 1 0 0 0 0 1 1 1 1
1 1 1 1 1 1 1 1 0 0 1 1 0 0 0 0 0 0 1 1 0 0 0 0 1 1 1 1 0 0 1 1 0 0 1 1 1 1 1 1 1
0 0 1 1 1 1 0 0 1 1 1 1 1 1 0 0 0 0 0 0 1 1 1 1 0 0 1 1 1 1 1 1 0 0 1 1 0 0 0 0 0 0 0 0 1 1 1 1 0 0
0 0 0 0 1 1 0 0 0 0 0 0 1 1 1 1 1 1 1 1 1 1 1 1 0 0 1 1 1 1 0 0 1 1 1 1 0 0 0 0 1 1 0 0 1 1 0 0 0 0
0 0 1 1 1 1 0 0 1 1 1 1 0 0 0 0 0 0 1 1 1 1 1 1 1 1 0 0 0 0 1 1 0 0 1 1 1 1 1 1 0 0 0 0 1 1 1 1 0 0
1 1 1 1 1 1 1 1 1 1 1 1 1 1 1 1 1 1 0 0 1 1 1 1 1 1 1 1 1 1 0 0 0 0 1 1 0 0 1 1 1 1 1 1 1 1 1 1 1 1
0 0 0 0 1 1 0 0 0 0 0 0 0 0 1 1 0 0 1 1 0 0 0 0 1 1 1 1 1 1 1 1 0 0 1 1 0 0 1 1 1 1 0 0 0 0 1 1 0 0
1 1 0 0 0 0 1 1 1 1 1 1 1 1 1 1 0 0 1 1 0 0 0 0 0 0 0 0 0 0 0 1 1 1 0 0 1 1 1 1 0 0 1 1 1 1 0 0 0 0
1 1 1 1 0 0 1 1 1 1 1 1 1 1 1 1 1 1 1 1 1 1 1 1 0 0 0 0 0 0 1 1 1 1 0 0 0 0 1 1 1 1 1 1 0 0 1 1 1 1
1 1 0 0 0 0 1 1 1 1 1 1 0 0 0 0 0 0 1 1 0 0 1 1 0 0 1 1 1 1 0 0 0 0 1 1 1 1 1 1 0 0 1 1 0 0 0 0 0 0
1 1 0 0 0 0 0 0 1 1 0 0 1 1 1 1 1 1 0 0 1 1 0 0 0 0 1 1 1 1 1 1 1 1 1 1 1 1 1 1 0 0 1 1 1 1 1 1 0 0
1 1 1 1 1 1 0 0 0 0 0 0 0 0 1 1 0 0 1 1 1 1 1 1 1 1 0 0 1 1 0 0 0 0 1 1 0 0 0 0 1 1 1 1 0 0 0 0 1 1
0 0 0 0 1 1 1 1 1 1 0 0 1 1 0 0 1 1 0 0 0 0 0 0 1 1 1 1 1 1 0 0 0 0 1 1 1 1 0 0 1 1 1 1 1 1 1 1 0 0
0 0 1 1 1 1 0 0 0 0 0 0 0 0 0 0 1 1 1 1 1 1 0 0 0 0 1 1 0 0 0 0 1 1 0 0 1 1 1 1 0 0 1 1 0 0 1 1 0 0
1 1 1 1 0 0 1 1 0 0 0 0 1 1 1 1 1 1 1 1 0 0 1 1 1 1 1 1 0 0 0 0 0 0 1 1 1 1 1 1 1 1 1 1 1 1 1 1 1 1
1 1 1 1 1 1 0 0 0 0 0 0 0 0 1 1 0 0 0 0 1 1 0 0 1 1 1 1 0 0 1 1 1 1 1 1 0 0 1 1 1 1 1 1 0 0 0 0 1 1
1 1 0 0 1 1 1 1 0 0 1 1 1 1 1 1 0 0 0 0 0 0 0 0 0 0 1 1 1 1 1 1 0 0 1 1 1 1 0 0 1 1 1 1 0 0 1 1 1 1
1 1 0 0 1 1 0 0 0 0 0 0 0 0 1 1 1 1 0 0 0 0 1 1 0 0 0 0 1 1 1 1 1 1 0 0 0 0 0 0 1 1 0 0 0 0 0 0 0 0
1 1 1 1 0 0 1 1 0 0 1 1 0 0 1 1 0 0 0 0 0 0 0 0 0 0 1 1 0 0 0 0 0 0 1 1 0 0 1 1 0 0 0 0 1 1 1 1 1 1
1 1 1 1 1 1 1 1 0 0 0 0 1 1 1 1 1 1 0 0 0 0 1 1 0 0 0 0 0 0 1 1 1 1 1 1 0 0 1 1 0 0 0 0 0 0 1 1 0 0
1 1 0 0 1 1 1 1 1 1 1 1 1 1 0 0 0 0 0 0 1 1 1 1 0 0 0 0 1 1 0 0 1 1 1 1 1 1 1 1 0 0 0 0 1 1 0 0 0 0
1 1 1 1 0 0 0 0 1 1 0 0 0 0 0 0 1 1 1 1 1 1 1 1 0 0 0 0 1 1 1 1 1 1 0 0 1 1 0 0 1 1 0 0 1 1 0 0 1 1
0 0 1 1 1 1 0 0 0 0 1 1 1 1 1 1 0 0 0 0 1 1 0 0 1 1 1 1 1 1 0 0 1 1 1 1 1 1 0 0 1 1 0 0 0 0 1 1 1 1
1 1 0 0 1 1 1 1 1 1 0 0 1 1 0 0 1 1 1 1 1 1 0 0 1 1 1 1 1 1 0 0 0 0 1 1 0 0 1 1 0 0 0 0 1 1 1 1 1 1
1 1 0 0 0 0 0 0 1 1 1 1 1 1 0 0 1 1 1 1 1 1 0 0 0 0 0 0 1 1 0 0 0 0 1 1 0 0 0 0 1 1 1 1 1 1 1 1 1 1
1 1 1 1 1 1 1 1 1 1 1 1 0 0 0 0 0 0 1 1 0 0 0 0 1 1 0 0 1 1 0 0 1 1 0 0 0 0 1 1 1 1 1 1 1 1 0 0 1 1
1 1 1 1 1 1 0 0 0 0 0 0 0 0 0 0 1 1 1 1 1 1 0 0 1 1 1 1 0 0 1 1 1 1 1 1 0 0 0 0 1 1 1 1 1 1 1 1 0 0
1 1 1 1 1 1 0 0 1 1 0 0 1 1 0 0 1 1 0 0 0 0 1 1 1 1 1 1 1 1 1 1 1 1 0 0 1 1 1 1 1 1 1 1 1 1 1 1 1 1
1 1 1 1 1 1 1 1 0 0 1 1 1 1 0 0 0 0 1 1 0 0 0 0 1 1 1 1 1 1 1 1 0 0 1 1 1 1 0 0 1
0 0 1 1 0 0 0 0 0 0 1 1 1 1 0 0 0 0 0 0 1 1 1 1 0 0 1 1 1 1 1 1 0 0 1 1 1 1 0 0 0 0 1 1 1 1 1 1 0 0
0 0 0 0 1 1 1 1 0 0 0 0 0 0 1 1 0 0 1 1 0 0 0 0 0 0 0 0 1 1 1 1 1 1 0 0 1 1 1 1 1 1 0 0 0 0 0 0 0 0
0 0 1 1 0 0 0 0 1 1 0 0 1 1 1 1 0 0 1 1 1 1 1 1 0 0 1 1 1 1 1 1 0 0 1 1 0 0 0 0 0 0 1 1 1 1 0 0 1 1
1 1 1 1 0 0 0 0 1 1 1 1 1 1 1 1 1 1 0 0 1 1 1 1 1 1 1 1 1 1 0 0 0 0 1 1 0 0 0 0 0 0 0 0 0 0 1 1 0 0
1 1 0 0 1 1 0 0 1 1 0 0 0 0 1 1 0 0 1 1 1 1 0 0 0 0 0 0 0 0 1 1 1 1 0 0 0 0 1 1 1 1 0 0 0 0 0 0 0 0
1 1 1 1 1 1 0 0 1 1 1 1 1 1 1 1 1 1 1 1 1 1 1 1 1 1 1 1 0 0 0 0 1 1 0 0 1 1 1 1 0 0 0 0 1 1 0 0 0 0
1 1 1 1 1 1 0 0 1 1 1 1 0 0 1 1 1 1 1 1 1 1 1 1 0 0 0 0 1 1 0 0 1 1 1 1 1 1 0 0 1 1 1 1 0 0 0 0 1 1
1 1 1 1 0 0 1 1 1 1 0 0 0 0 0 0 0 0 1 1 1 1 0 0 1 1 1 1 1 1 1 1 0 0 0 0 1 1 1 1 1 1 1 1 1 1 0 0 0 0
0 0 0 0 1 1 1 1 1 1 1 1 1 1 0 0 1 1 1 1 0 0 1 1 1 1 1 1 1 1 1 1 1 1 0 0 1 1 1 1 1 1 0 0 0 0 0 0 1 1
1 1 1 1 1 1 0 0 0 0 1 1 0 0 0 1 0 0 1 1 1 1 1 1 1 1 1 1 0 0 1 1 1 1 1 1 1 1 0 0 0 0 1 1 1 1 1 1 1 1
1 1 0 0 1 1 1 1 1 1 1 1 1 1 1 1 0 0 0 0 1 1 0 0 1 1 0 0 1 1 0 0 0 0 1 1 0 0 0 0 1 1 1 1 0 0 1 1 0 0
1 1 1 1 1 1 1 1 0 0 0 0 0 0 0 0 1 1 1 1 1 1 1 1 1 1 1 1 0 0 1 1 1 1 1 1 1 1 1 1 1 1 0 0 1 1 0 0 1 1
1 1 1 1 0 0 1 1 0 0 0 0 1 1 0 0 0 0 1 1 0 0 0 0 1 1 1 1 1 1 0 0 0 0 1 1 1 1 1 1 1 1 0 0 1 1 0 0 0 0
1 1 0 0 1 1 0 0 0 0 0 0 0 0 0 0 0 0 0 0 1 1 0 0 1 1 1 1 0 0 0 0 1 1 1 1 0 0 0 0 0 0 0 0 0 0 0 0 1 1
0 0 1 1 1 1 1 1 0 0 0 0 1 1 0 0 0 0 1 1 1 1 0 0 0 0 1 1 0 0 1 1 1 1 0 0 1 1 1 1 1 1 1 1 1 1 0 0 0 0
1 1 0 0 1 1 0 0 0 0 0 0 1 1 0 0 0 0 1 1 1 1 0 0 0 0 1 1 1 1 1 1 0 0 1 1 1 1 1 1 0 0 1 1 0 0 1 1 0 0
1 1 1 1 0 0 0 0 0 0 1 1 1 1 0 0 1 1 0 0 0 0 1 1 0 0 0 0 0 0 1 1 1 1 1 1 0 0 1 1 1 1 1 1 0 0 1 1 1 1
1 1 1 1 1 1 1 1 1 1 1 1 0 0 0 0 0 0 0 0 0 0 1 1 0 0 0 0 1 1 0 0 1 1 1 1 1 1 1 1 0 0 0 0 0 0 1 1 0 0
1 1 0 0 0 0 0 0 1 1 1 1 0 0 0 0 1 1 1 1 1 1 1 1 1 1 1 1 1 1 1 1 1 1 1 1 0 0 0 0 0 0 0 0 1 1 0 0 0 0
0 0 1 1 0 0 1 1 1 1 0 0 1 1 1 1 0 0 1 1 0 0 1 1 1 1 0 0 1 1 1 1 0 0 0 0 1 1 1 1 0 0 1 1 1 1 1 1 1 1
1 1 1 1 1 1 1 1 0 0 1 1 1 1 1 1 1 1 0 0 1 1 0 0 1 1 0 0 1 1 0 0 1 1 1 1 1 1 0 0 1 1 1 1 0 0 1 1 1 1
0 0 0 0 0 0 0 0 1 1 0 0 1 1 0 0 1 1 0 0 1 1 0 0 0 0 0 0 1 1 0 0 0 0 1 1 1 1 1 1 0 0 0 0 0 0 0 0 1 1
0 0 1 1 1 1 1 1 1 1 1 1 1 1 0 0 1 1 1 1 1 1 0 0 1 1 0 0 0 0 1 1 0 0 1 1 0 0 1 1 1 1 0 0 0 0 0 0 1 1
0 0 1 1 1 1 0 0 1 1 1 1 1 1 1 1 0 0 0 0 1 1 1 1 1 1 1 1 1 1 1 1 1 1 1 1 1 1 0 0 0 0 0 0 1 1 1 1 0 0
1 1 1 1 0 0 0 0 0 0 0 0 1 1 1 1 1 1 1 1 1 1 1 1 1 1 1 1 0 0 1 1 0 0 1 1 1 1 0 0 0 0 0 0 1 1 1 1 0 0
1 1 1 1 1 1 0 0 1 1 0 0 1 1 0 0 1 1 0 0 0 0 0 0 1 1 1 1 1 1 1 1 1 1 0 0 1 1 1 1 1 1 1 1 0 0 1 1 1 1
1 1 1 1 1 1 1 1 1 1 1 1 1 1 0 0 1 1 0 0 0 0 1 1 0 0 0 0 1 1 0 0 1 1 1 1 1 1 0 0 1
1 1 1 1 0 0 1 1 0 0 1 1 1 1 1 1 0 0 0 0 1 1 1 1 1 1 1 1 0 0 1 1 0 0 0 0 1 1 0 0 0 0 1 1 1 1 1 1 1 1
0 0 0 0 1 1 1 1 0 0 0 0 0 0 1 1 1 1 1 1 0 0 1 1 1 1 0 0 1 1 0 0 1 1 1 1 1 1 1 1 0 0 0 0 1 1 0 0 0 0
0 0 1 1 0 0 0 0 1 1 1 1 1 1 1 1 0 0 1 1 1 1 1 1 0 0 1 1 0 0 1 1 0 0 1 1 1 1 1 1 0 0 0 0 1 1 1 1 1 1
1 1 1 1 0 0 0 0 0 0 1 1 1 1 0 0 1 1 0 0 1 1 0 0 1 1 1 1 1 1 0 0 0 0 1 1 1 1 0 0 0 0 0 0 0 0 0 0 1 1
1 1 0 0 1 1 0 0 1 1 1 1 1 1 1 1 0 0 1 1 1 1 1 1 0 0 1 1 1 1 1 1 1 1 0 0 0 0 1 1 1 1 0 0 0 0 0 0 0 0
0 0 0 0 1 1 0 0 1 1 1 1 1 1 1 1 1 1 1 1 1 1 1 1 1 1 0 0 0 0 0 0 1 1 1 1 1 1 1 1 0 0 0 0 1 1 0 0 0 0
1 1 1 1 1 1 0 0 1 1 0 0 1 1 1 1 1 1 1 1 0 0 1 1 0 0 0 0 1 1 0 0 1 1 1 1 0 0 0 0 0 0 1 1 0 0 1 1 1 1
1 1 1 1 0 0 1 1 1 1 0 0 0 0 0 0 0 0 1 1 1 1 1 1 1 1 1 1 1 1 1 1 1 1 0 0 1 1 1 1 1 1 1 1 1 1 0 0 0 0
0 0 0 0 0 0 1 1 1 1 1 1 0 0 0 0 1 1 0 0 1 1 1 1 0 0 1 1 1 1 0 0 1 1 1 1 1 1 1 1 0 0 0 0 0 0 1 1 0 0
1 1 0 0 1 1 0 0 0 0 1 1 0 0 0 0 0 0 1 1 1 1 0 0 1 1 0 0 1 1 1 1 1 1 1 1 1 1 0 0 1 1 1 1 1 1 1 1 1 1
1 1 0 0 0 0 1 1 1 1 0 0 1 1 1 1 1 1 1 1 1 1 0 0 1 1 0 0 0 0 0 0 0 0 1 1 0 0 0 0 1 1 1 1 0 0 1 1 0 0
1 1 0 0 1 1 1 1 0 0 1 1 0 0 0 0 1 1 0 0 1 1 0 0 1 1 1 1 0 0 0 0 1 1 0 0 1 1 1 1 0 0 1 1 0 0 0 0 1 1
1 1 1 1 0 0 1 1 1 1 0 0 1 1 0 0 0 0 0 0 0 0 0 0 1 1 1 1 0 0 0 0 0 0 1 1 1 1 1 1 1 1 0 0 1 1 0 0 0 0
0 0 1 1 1 1 0 0 0 0 1 1 0 0 0 0 0 0 1 1 1 1 0 0 1 1 1 1 0 0 0 0 1 1 1 1 1 1 0 0 0 0 0 0 1 1 0 0 1 1
0 0 1 1 0 0 1 1 0 0 1 1 1 1 1 1 0 0 1 1 1 1 0 0 0 0 1 1 0 0 1 1 0 0 0 0 1 1 0 0 1 1 0 0 0 0 0 0 0 0
1 1 1 1 1 1 0 0 0 0 0 0 1 1 0 0 0 0 0 0 0 0 0 0 0 0 1 1 1 1 1 1 0 0 1 1 1 1 0 0 0 0 1 1 0 0 1 1 0 0
1 1 1 1 0 0 1 1 0 0 1 1 1 1 0 0 1 1 1 1 1 1 1 1 0 0 1 1 1 1 1 1 0 0 0 0 1 1 1 1 1 1 1 1 0 0 1 1 0 0
1 1 0 0 0 0 1 1 1 1 1 1 1 1 1 1 0 0 1 1 0 0 1 1 0 0 0 0 1 1 0 0 1 1 1 1 1 1 1 1 0 0 0 0 1 1 1 1 1 1
0 0 1 1 1 1 0 0 1 1 1 1 1 1 0 0 1 1 0 0 1 1 1 1 1 1 1 1 1 1 1 1 1 1 1 1 0 0 0 0 1 1 0 0 0 0 1 1 0 0
1 1 1 1 1 1 1 1 1 1 1 1 1 1 1 1 0 0 1 1 0 0 1 1 1 1 0 0 1 1 1 1 0 0 0 0 1 1 0 0 1 1 1 1 1 1 1 1 1 1
0 0 1 1 1 1 0 0 0 0 1 1 1 1 1 1 0 0 0 0 1 1 1 1 1 1 0 0 1 1 0 0 0 0 1 1 1 1 0 0 1 1 1 1 1 1 1 1 1 1
0 0 0 0 0 0 0 0 1 1 1 1 0 0 0 0 1 1 1 1 1 1 0 0 1 1 0 0 1 1 0 0 0 0 1 1 1 1 1 1 1 1 1 1 0 0 1 1 1 1
0 0 1 1 1 1 0 0 1 1 1 1 0 0 0 0 1 1 1 1 1 1 0 0 0 0 0 0 0 0 0 0 1 1 1 1 0 0 1 1 1 1 0 0 0 0 1 1 1 1
0 0 1 1 1 1 0 0 1 1 1 1 1 1 0 0 0 0 1 1 1 1 1 1 1 1 1 1 1 1 0 0 1 1 1 1 1 1 0 0 0 0 0 0 1 1 1 1 0 0
0 0 1 1 1 1 1 1 0 0 0 0 1 1 1 1 1 1 1 1 1 1 1 1 1 1 1 1 0 0 1 1 0 0 1 1 1 1 0 0 0 0 1 1 1 1 0 0 0 0
1 1 1 1 1 1 0 0 1 1 0 0 1 1 0 0 1 1 0 0 0 0 1 1 1 1 1 1 1 1 1 1 1 1 0 0 1 1 1 1 1 1 1 1 0 0 1 1 1 1
0 0 0 0 1 1 1 1 1 1 1 1 1 1 0 0 1 1 0 0 0 0 0 0 1 1 0 0 1 1 0 0 1 1 1 1 1 1 0 0 1
0 0 1 1 0 0 1 1 1 1 1 1 1 1 1 1 1 1 0 0 1 1 1 1 1 1 1 1 1 1 1 1 0 0 1 1 1 1 0 0 0 0 1 1 1 1 0 0 1 1
0 0 0 0 1 1 1 1 0 0 1 1 0 0 0 0 1 1 1 1 1 1 1 1 1 1 0 0 0 0 0 0 1 1 1 1 1 1 1 1 0 0 0 0 0 0 0 0 0 0
0 0 1 1 0 0 0 0 0 0 1 1 1 1 0 0 0 0 1 1 0 0 1 1 1 1 1 1 1 1 1 1 0 0 1 1 1 1 1 1 0 0 0 0 1 1 0 0 1 1
1 1 1 1 0 0 0 0 1 1 1 1 1 1 0 0 0 0 0 0 1 1 0 0 1 1 0 0 1 1 0 0 0 0 1 1 1 1 0 0 0 0 0 0 0 0 0 0 1 1
1 1 0 0 1 1 0 0 1 1 0 0 0 0 1 1 0 0 1 1 1 1 1 1 0 0 0 0 0 0 1 1 0 0 0 0 0 0 1 1 1 1 0 0 0 0 0 0 0 0
1 1 0 0 1 1 0 0 1 1 1 1 1 1 0 0 1 1 1 1 1 1 1 1 1 1 0 0 0 0 0 0 1 1 0 0 1 1 1 1 0 0 0 0 1 1 1 1 0 0
1 1 1 1 1 1 1 1 1 1 1 1 1 1 1 1 0 0 0 0 1 1 0 0 0 0 0 0 0 0 0 0 1 1 1 1 1 1 0 0 0 0 1 1 0 0 1 1 1 1
1 1 1 1 0 0 1 1 1 1 0 0 0 0 1 1 0 0 1 1 1 1 1 1 1 1 1 1 1 1 0 0 1 1 0 0 1 1 1 1 0 0 1 1 1 1 0 0 0 0
0 0 0 0 0 0 1 1 1 1 1 1 0 0 1 1 1 1 0 0 1 1 1 1 0 0 1 1 1 1 0 0 1 1 0 0 0 0 1 1 0 0 0 0 1 1 1 1 0 0
1 1 0 0 1 1 0 0 0 0 1 1 0 0 0 0 0 0 1 1 1 1 0 0 1 1 0 0 1 1 1 1 0 0 1 1 0 0 0 0 0 0 1 1 1 1 1 1 1 1
1 1 0 0 1 1 1 1 1 1 0 0 1 1 1 1 1 1 0 0 1 1 0 0 1 1 0 0 1 1 0 0 0 0 1 1 1 1 0 0 1 1 1 1 0 0 1 1 0 0
0 0 0 0 1 1 1 1 0 0 1 1 0 0 0 0 0 0 1 1 1 1 0 0 1 1 1 1 0 0 0 0 1 1 1 1 1 1 1 1 1 1 1 1 0 0 1 1 0 0
1 1 1 1 0 0 0 0 1 1 1 1 1 1 0 0 0 0 1 1 0 0 0 0 1 1 1 1 0 0 0 0 0 0 1 1 1 1 1 1 1 1 1 1 0 0 1 1 0 0
0 0 1 1 1 1 0 0 0 0 0 0 0 0 0 0 0 0 1 1 1 1 0 0 1 1 1 1 0 0 0 0 1 1 1 1 0 0 0 0 1 1 0 0 1 1 0 0 1 1
0 0 1 1 1 1 1 1 0 0 1 1 1 1 1 1 0 0 0 0 1 1 0 0 0 0 0 0 0 0 0 0 1 1 0 0 1 1 1 1 1 1 1 1 1 1 0 0 0 0
1 1 0 0 1 1 0 0 0 0 0 0 1 1 0 0 1 1 0 0 1 1 0 0 0 0 1 1 0 0 0 0 0 0 1 1 1 1 0 0 1 1 1 1 0 0 1 1 0 0
1 1 1 1 0 0 1 1 0 0 1 1 1 1 0 0 1 1 0 0 1 1 0 0 1 1 1 1 1 1 1 1 0 0 0 0 1 1 1 1 1 1 1 1 0 0 1 1 0 0
0 0 0 0 0 0 1 1 1 1 1 1 0 0 0 0 0 0 0 0 0 0 1 1 0 0 0 0 1 1 0 0 1 1 0 0 1 1 1 1 0 0 0 0 1 1 1 1 0 0
1 1 1 1 1 1 0 0 1 1 1 1 1 1 1 1 0 0 1 1 1 1 1 1 0 0 0 0 1 1 0 0 1 1 1 1 0 0 1 1 1 1 0 0 0 0 1 1 0 0
1 1 1 1 0 0 1 1 1 1 0 0 1 1 0 0 0 0 1 1 1 1 1 1 1 1 0 0 0 0 1 1 1 1 0 0 1 1 1 1 1 1 0 0 1 1 0 0 1 1
0 0 0 0 1 1 0 0 0 0 1 1 1 1 1 1 0 0 0 0 1 1 0 0 1 1 1 1 1 1 0 0 1 1 1 1 1 1 0 0 1 1 1 1 1 1 1 1 1 1
0 0 0 0 0 0 0 0 0 0 1 1 1 1 0 0 1 1 0 0 0 0 0 0 1 1 0 0 1 1 0 0 0 0 1 1 1 1 1 1 1 1 1 1 0 0 1 1 0 0
0 0 1 1 1 1 0 0 1 1 1 1 0 0 0 0 1 1 1 1 1 1 1 1 0 0 0 0 1 1 1 1 1 1 1 1 0 0 1 1 1 1 0 0 0 0 0 0 1 1
0 0 1 1 1 1 1 1 0 0 1 1 1 1 0 0 0 0 1 1 1 1 1 1 1 1 0 0 1 1 0 0 1 1 1 1 1 1 0 0 1 1 0 0 1 1 1 1 0 0
1 1 1 1 0 0 0 0 0 0 0 0 0 0 1 1 1 1 1 1 1 1 0 0 1 1 1 1 1 1 1 1 0 0 1 1 0 0 0 0 1 1 1 1 1 1 0 0 0 0
1 1 1 1 1 1 0 0 0 0 0 0 1 1 1 1 0 0 1 1 0 0 1 1 1 1 1 1 0 0 1 1 1 1 1 1 1 1 1 1 1 1 1 1 0 0 1 1 1 1
0 0 0 0 1 1 1 1 0 0 1 1 1 1 0 0 0 0 0 0 0 0 0 0 1 1 0 0 1 1 1 1 1 1 1 1 0 0 0 0 1
1 1 1 1 0 0 1 1 0 0 1 1 1 1 0 0 0 0 0 0 1 1 1 1 1 1 1 1 1 1 1 1 0 0 1 1 1 1 0 0 0 0 1 1 1 1 0 0 1 1
0 0 0 0 1 1 1 1 1 1 1 1 0 0 1 1 1 1 1 1 0 0 1 1 0 0 0 0 1 1 1 1 1 1 0 0 0 0 0 0 0 0 0 0 1 1 0 0 0 0
0 0 1 1 1 1 0 0 1 1 1 1 1 1 0 0 1 1 1 1 1 1 1 1 1 1 1 1 0 0 1 1 0 0 1 1 1 1 0 0 0 0 1 1 1 1 0 0 1 1
1 1 1 1 1 1 0 0 1 1 1 1 1 1 1 1 0 0 0 0 1 1 1 1 0 0 1 1 1 1 0 0 0 0 1 1 1 1 1 1 0 0 1 1 1 1 1 1 0 0
1 1 0 0 0 0 0 0 1 1 0 0 0 0 1 1 1 1 1 1 1 1 1 1 1 1 0 0 1 1 1 1 1 1 0 0 1 1 1 1 1 1 0 0 0 0 1 1 1 1
1 1 0 0 0 0 1 1 1 1 1 1 1 1 0 0 0 0 1 1 1 1 0 0 1 1 1 1 0 0 0 0 1 1 1 1 1 1 1 1 0 0 1 1 0 0 0 0 0 0
1 1 1 1 1 1 0 0 0 0 0 0 0 0 1 1 1 1 0 0 1 1 1 1 0 0 0 0 1 1 0 0 1 1 1 1 1 1 1 1 0 0 1 1 0 0 0 0 1 1
1 1 1 1 0 0 1 1 1 1 0 0 0 0 1 1 0 0 1 1 0 0 1 1 0 0 1 1 1 1 0 0 1 1 0 0 1 1 1 1 1 1 1 1 1 1 0 0 0 0
0 0 0 0 1 1 1 1 1 1 1 1 1 1 0 0 1 1 0 0 1 1 1 1 0 0 1 1 0 0 0 0 1 1 1 1 1 1 1 1 1 1 0 0 0 0 0 0 0 0
0 0 0 0 1 1 0 0 0 0 1 1 0 0 0 0 0 0 1 1 1 1 1 1 1 1 0 0 0 0 1 1 0 0 1 1 1 1 0 0 1 1 1 1 1 1 1 1 1 1
1 1 0 0 0 0 1 1 1 1 1 1 0 0 1 1 1 1 1 1 1 1 1 1 1 1 1 1 1 1 0 0 0 0 1 1 0 0 0 0 1 1 1 1 1 1 1 1 1 1
1 1 0 0 1 1 0 0 0 0 0 0 0 0 0 0 1 1 1 1 1 1 0 0 0 0 1 1 0 0 0 0 1 1 1 1 1 1 1 1 1 1 1 1 0 0 0 0 1 1
1 1 1 1 0 0 0 0 1 1 1 1 1 1 1 1 1 1 1 1 0 0 0 0 1 1 1 1 1 1 0 0 1 1 1 1 1 1 1 1 1 1 0 0 1 1 1 1 0 0
0 0 0 0 1 1 0 0 0 0 0 0 0 0 0 0 0 0 0 0 1 1 0 0 1 1 1 1 0 0 0 0 1 1 1 1 1 1 1 1 1 1 0 0 1 1 0 0 1 1
0 0 1 1 1 1 1 1 0 0 1 1 1 1 1 1 0 0 0 0 1 1 0 0 0 0 1 1 1 1 1 1 1 1 1 1 1 1 0 0 1 1 1 1 1 1 0 0 1 1
0 0 0 0 1 1 0 0 0 0 0 0 1 1 0 0 1 1 0 0 0 0 1 1 0 0 0 0 1 1 1 1 1 1 0 0 1 1 1 1 0 0 1 1 0 0 1 1 1 1
1 1 1 1 0 0 1 1 0 0 1 1 1 1 0 0 0 0 1 1 1 1 0 0 0 0 1 1 1 1 1 1 1 1 0 0 0 0 1 1 1 1 1 1 0 0 1 1 1 1
1 1 0 0 0 0 1 1 0 0 1 1 0 0 0 0 1 1 1 1 0 0 1 1 0 0 0 0 1 1 0 0 1 1 1 1 1 1 1 1 0 0 0 0 1 1 1 1 1 1
0 0 1 1 1 1 0 0 1 1 1 1 1 1 1 1 0 0 1 1 1 1 1 1 1 1 1 1 1 1 0 0 1 1 1 1 1 1 1 1 0 0 0 0 1 1 1 1 0 0
1 1 1 1 1 1 1 1 1 1 1 1 0 0 0 0 0 0 1 1 0 0 1 1 1 1 1 1 0 0 1 1 0 0 1 1 1 1 0 0 1 1 1 1 1 1 0 0 1 1
0 0 1 1 1 1 0 0 0 0 1 1 1 1 1 1 0 0 0 0 1 1 0 0 1 1 1 1 1 1 0 0 1 1 1 1 0 0 0 0 1 1 1 1 0 0 1 1 1 1
0 0 0 0 0 0 0 0 1 1 0 0 1 1 0 0 1 1 1 1 1 1 1 1 1 1 0 0 1 1 0 0 0 0 1 1 1 1 0 0 1 1 1 1 1 1 1 1 0 0
0 0 1 1 1 1 0 0 1 1 1 1 0 0 0 0 1 1 1 1 1 1 0 0 1 1 1 1 1 1 1 1 0 0 1 1 0 0 1 1 0 0 1 1 0 0 1 1 1 1
1 1 0 0 1 1 0 0 1 1 1 1 1 1 0 0 0 0 1 1 1 1 1 1 1 1 0 0 1 1 0 0 1 1 1 1 1 1 0 0 1 1 1 1 1 1 1 1 1 1
0 0 1 1 0 0 1 1 0 0 0 0 1 1 1 1 0 0 1 1 1 1 1 1 1 1 0 0 0 0 1 1 1 1 1 1 1 1 0 0 0 0 1 1 1 1 0 0 0 0
1 1 1 1 1 1 0 0 1 1 0 0 1 1 0 0 1 1 0 0 0 0 1 1 1 1 1 1 1 1 1 1 1 1 0 0 0 0 1 1 1 1 1 1 1 1 1 1 1 1
1 1 0 0 1 1 1 1 0 0 1 1 1 1 0 0 0 0 0 0 1 1 0 0 1 1 1 1 0 0 0 0 0 0 1 1 1 1 0 0 1
1 1 1 1 0 0 0 0 0 0 0 0 1 1 0 0 0 0 0 0 1 1 1 1 1 1 1 1 1 1 1 1 0 0 1 1 1 1 0 0 1 1 0 0 1 1 1 1 0 0
0 0 0 0 0 0 1 1 0 0 0 0 0 0 1 1 1 1 1 1 0 0 1 1 1 1 1 1 1 1 1 1 1 1 1 1 1 1 1 1 0 0 0 0 1 1 0 0 0 0
0 0 1 1 0 0 0 0 0 0 0 0 1 1 0 0 1 1 1 1 1 1 1 1 0 0 1 1 1 1 1 1 1 1 1 1 1 1 0 0 0 0 0 0 1 1 0 0 1 1
1 1 1 1 0 0 0 0 1 1 0 0 1 1 1 1 1 1 0 0 1 1 1 1 1 1 1 1 1 1 0 0 0 0 1 1 0 0 0 0 1 1 1 1 1 1 0 0 0 0
1 1 0 0 1 1 0 0 1 1 0 0 0 0 1 1 0 0 0 0 1 1 1 1 0 0 1 1 1 1 1 1 1 1 1 1 1 1 1 1 1 1 1 1 0 0 1 1 1 1
1 1 0 0 1 1 0 0 1 1 1 1 1 1 0 0 0 0 1 1 1 1 1 1 1 1 0 0 0 0 0 0 1 1 1 1 1 1 1 1 0 0 0 0 1 1 0 0 1 1
1 1 1 1 1 1 0 0 1 1 1 1 1 1 1 1 1 1 1 1 0 0 0 0 0 0 0 0 1 1 0 0 1 1 1 1 0 0 0 0 0 0 1 1 0 0 0 0 1 1
1 1 1 1 1 1 1 1 1 1 0 0 1 1 1 1 1 1 1 1 1 1 1 1 1 1 1 1 1 1 1 1 0 0 0 0 0 0 1 1 0 0 1 1 1 1 0 0 0 0
1 1 1 1 0 0 1 1 1 1 1 1 0 0 0 0 1 1 0 0 1 1 1 1 0 0 1 1 1 1 1 1 1 1 1 1 1 1 1 1 0 0 0 0 0 0 1 1 0 0
1 1 1 1 1 1 1 1 0 0 1 1 0 0 0 0 0 0 1 1 1 1 0 0 1 1 0 0 1 1 1 1 1 1 1 1 1 1 0 0 0 0 1 1 1 1 1 1 1 1
1 1 0 0 0 0 1 1 1 1 0 0 0 0 1 1 1 1 1 1 1 1 0 0 1 1 1 1 1 1 0 0 0 0 1 1 0 0 0 0 1 1 1 1 1 1 1 1 0 0
1 1 0 0 1 1 1 1 0 0 1 1 0 0 1 1 1 1 0 0 1 1 0 0 0 0 1 1 0 0 1 1 1 1 0 0 1 1 1 1 1 1 1 1 0 0 0 0 1 1
1 1 1 1 0 0 1 1 1 1 0 0 1 1 0 0 1 1 1 1 0 0 0 0 1 1 1 1 0 0 0 0 0 0 1 1 1 1 1 1 1 1 0 0 0 0 1 1 0 0
0 0 0 0 1 1 0 0 0 0 0 0 0 0 0 0 0 0 0 0 1 1 0 0 1 1 1 1 0 0 0 0 1 1 1 1 0 0 0 0 1 1 0 0 1 1 0 0 0 0
0 0 1 1 1 1 1 1 1 1 1 1 1 1 1 1 0 0 1 1 1 1 0 0 0 0 1 1 0 0 1 1 1 1 0 0 1 1 1 1 1 1 1 1 0 0 0 0 0 0
1 1 0 0 1 1 0 0 0 0 0 0 1 1 0 0 0 0 0 0 0 0 0 0 0 0 1 1 0 0 1 1 0 0 1 1 1 1 1 1 0 0 1 1 1 1 1 1 0 0
1 1 1 1 1 1 1 1 0 0 1 1 1 1 0 0 1 1 0 0 1 1 1 1 0 0 1 1 1 1 1 1 0 0 1 1 1 1 1 1 1 1 1 1 0 0 1 1 1 1
0 0 0 0 1 1 1 1 1 1 1 1 1 1 0 0 1 1 0 0 0 0 1 1 0 0 0 0 1 1 0 0 1 1 1 1 1 1 1 1 0 0 0 0 1 1 1 1 1 1
0 0 1 1 1 1 0 0 1 1 1 1 1 1 1 1 1 1 0 0 1 1 0 0 1 1 0 0 1 1 0 0 1 1 1 1 1 1 0 0 1 1 0 0 0 0 0 0 0 0
1 1 1 1 1 1 1 1 1 1 0 0 1 1 1 1 0 0 1 1 0 0 1 1 1 1 0 0 0 0 1 1 1 1 1 1 0 0 0 0 1 1 1 1 1 1 1 1 1 1
0 0 1 1 1 1 1 1 0 0 1 1 1 1 1 1 0 0 1 1 1 1 1 1 1 1 1 1 1 1 1 1 1 1 1 1 1 1 1 1 1 1 1 1 0 0 1 1 1 1
0 0 0 0 0 0 1 1 0 0 0 0 1 1 1 1 0 0 1 1 1 1 0 0 1 1 0 0 1 1 0 0 0 0 1 1 1 1 1 1 1 1 0 0 0 0 1 1 1 1
0 0 1 1 0 0 0 0 1 1 1 1 1 1 1 1 1 1 1 1 1 1 0 0 0 0 1 1 0 0 1 1 0 0 1 1 1 1 1 1 1 1 0 0 1 1 1 1 1 1
0 0 1 1 1 1 1 1 1 1 1 1 1 1 0 0 0 0 1 1 1 1 1 1 1 1 0 0 1 1 0 0 1 1 1 1 1 1 0 0 0 0 1 1 0 0 1 1 1 1
0 0 1 1 1 1 1 1 1 1 0 0 1 1 1 1 1 1 1 1 1 1 0 0 1 1 1 1 1 1 1 1 1 1 1 1 1 1 0 0 0 0 0 0 1 1 1 1 0 0
0 0 1 1 1 1 0 0 1 1 0 0 1 1 0 0 1 1 1 1 0 0 0 0 1 1 1 1 1 1 1 1 1 1 1 1 1 1 0 0 1 1 0 0 0 0 1 1 1 1
0 0 0 0 1 1 1 1 1 1 1 1 1 1 0 0 1 1 0 0 0 0 0 0 1 1 0 0 1 1 0 0 1 1 1 1 1 1 1 1 1
0 0 1 1 0 0 1 1 0 0 1 1 1 1 1 1 1 1 0 0 1 1 1 1 0 0 1 1 1 1 1 1 0 0 1 1 1 1 0 0 0 0 0 0 1 1 0 0 1 1
0 0 0 0 1 1 1 1 0 0 1 1 0 0 1 1 0 0 1 1 0 0 1 1 1 1 1 1 0 0 0 0 1 1 1 1 0 0 0 0 1 1 0 0 1 1 0 0 0 0
0 0 1 1 1 1 0 0 0 0 1 1 0 0 0 0 0 0 1 1 1 1 1 1 0 0 1 1 1 1 1 1 0 0 1 1 1 1 1 1 0 0 0 0 1 1 0 0 1 1
1 1 1 1 1 1 0 0 1 1 1 1 1 1 1 1 0 0 0 0 1 1 1 1 0 0 1 1 1 1 0 0 0 0 1 1 0 0 1 1 1 1 1 1 1 1 0 0 1 1
0 0 0 0 1 1 0 0 0 0 1 1 0 0 1 1 0 0 1 1 1 1 1 1 1 1 1 1 0 0 1 1 0 0 0 0 0 0 1 1 1 1 0 0 0 0 0 0 0 0
0 0 1 1 1 1 1 1 1 1 1 1 1 1 0 0 0 0 1 1 0 0 1 1 1 1 0 0 0 0 1 1 1 1 1 1 1 1 1 1 0 0 1 1 1 1 0 0 1 1
0 0 0 0 1 1 0 0 1 1 1 1 1 1 1 1 1 1 0 0 0 0 1 1 0 0 0 0 0 0 1 1 0 0 1 1 1 1 1 1 0 0 1 1 0 0 1 1 1 1
1 1 1 1 0 0 1 1 1 1 0 0 1 1 1 1 0 0 1 1 0 0 1 1 1 1 1 1 1 1 0 0 1 1 1 1 1 1 1 1 0 0 1 1 1 1 0 0 0 0
0 0 0 0 0 0 0 0 1 1 0 0 0 0 1 1 1 1 0 0 1 1 1 1 0 0 1 1 1 1 0 0 1 1 1 1 0 0 1 1 1 1 0 0 1 1 0 0 0 0
1 1 1 1 1 1 0 0 0 0 1 1 0 0 0 0 0 0 1 1 1 1 0 0 1 1 0 0 0 0 1 1 0 0 1 1 1 1 0 0 0 0 1 1 1 1 0 0 1 1
1 1 0 0 0 0 1 1 1 1 0 0 0 0 0 0 1 1 0 0 0 0 0 0 1 1 1 1 1 1 0 0 1 1 1 1 0 0 1 1 1 1 1 1 0 0 1 1 0 0
1 1 0 0 1 1 1 1 0 0 1 1 0 0 0 0 1 1 1 1 1 1 0 0 1 1 1 1 0 0 0 0 1 1 1 1 1 1 1 1 0 0 0 0 0 0 0 0 1 1
1 1 1 1 0 0 0 0 0 0 0 0 0 0 0 0 1 1 1 1 0 0 1 1 1 1 1 1 1 1 0 0 0 0 1 1 1 1 1 1 1 1 0 0 0 0 1 1 1 1
1 1 1 1 1 1 0 0 0 0 0 0 0 0 0 0 0 0 0 0 1 1 0 0 1 1 1 1 0 0 0 0 1 1 1 1 0 0 1 1 1 1 0 0 0 0 0 0 1 1
0 0 0 0 1 1 1 1 0 0 1 1 1 1 0 0 0 0 0 0 0 0 0 0 0 0 1 1 0 0 1 1 1 1 1 1 1 1 1 1 1 1 0 0 1 1 0 0 0 0
1 1 1 1 1 1 0 0 0 0 0 0 1 1 1 1 0 0 0 0 0 0 1 1 0 0 1 1 0 0 1 1 1 1 0 0 0 0 0 0 1 1 1 1 0 0 1 1 0 0
1 1 1 1 1 1 1 1 0 0 1 1 1 1 1 1 0 0 1 1 0 0 1 1 0 0 1 1 1 1 1 1 1 1 1 1 1 1 1 1 0 0 1 1 0 0 1 1 1 1
0 0 1 1 1 1 0 0 0 0 1 1 0 0 0 0 1 1 0 0 0 0 1 1 0 0 0 0 0 0 1 1 1 1 1 1 0 0 1 1 1 1 0 0 0 0 1 1 0 0
0 0 0 0 1 1 1 1 1 1 1 1 1 1 0 0 0 0 0 0 1 1 1 1 1 1 0 0 1 1 1 1 1 1 1 1 1 1 0 0 1 1 0 0 0 0 0 0 0 0
1 1 1 1 1 1 1 1 1 1 1 1 1 1 0 0 1 1 1 1 1 1 1 1 1 1 0 0 1 1 1 1 1 1 1 1 1 1 1 1 1 1 1 1 1 1 1 1 1 1
1 1 1 1 1 1 1 1 0 0 1 1 1 1 1 1 0 0 0 0 1 1 1 1 1 1 1 1 1 1 0 0 1 1 0 0 1 1 0 0 1 1 0 0 1 1 1 1 1 1
0 0 0 0 0 0 1 1 0 0 0 0 1 1 0 0 1 1 1 1 0 0 0 0 1 1 1 1 1 1 0 0 0 0 1 1 0 0 0 0 0 0 1 1 1 1 0 0 0 0
1 1 0 0 0 0 0 0 1 1 1 1 0 0 0 0 1 1 1 1 1 1 0 0 0 0 1 1 0 0 1 1 1 1 1 1 1 1 1 1 1 1 0 0 1 1 0 0 1 1
1 1 1 1 1 1 1 1 1 1 1 1 0 0 0 0 0 0 1 1 1 1 0 0 1 1 0 0 1 1 0 0 1 1 1 1 0 0 0 0 1 1 0 0 1 1 1 1 0 0
1 1 0 0 1 1 0 0 0 0 0 0 1 1 0 0 1 1 1 1 1 1 0 0 1 1 1 1 0 0 1 1 1 1 1 1 1 1 0 0 1 1 1 1 1 1 1 1 0 0
1 1 1 1 1 1 0 0 1 1 0 0 1 1 1 1 0 0 1 1 0 0 0 0 1 1 1 1 1 1 1 1 1 1 1 1 1 1 1 1 1 1 1 1 0 0 1 1 1 1
0 0 1 1 1 1 1 1 1 1 1 1 0 0 0 0 0 0 1 1 0 0 0 0 0 0 0 0 1 1 0 0 0 0 1 1 1 1 0 0 1
1 1 1 1 0 0 1 1 1 1 1 1 1 1 1 1 0 0 0 0 1 1 1 1 0 0 1 1 1 1 1 1 0 0 1 1 0 0 0 0 0 0 1 1 1 1 0 0 0 0
0 0 0 0 1 1 1 1 0 0 1 1 0 0 0 0 1 1 1 1 0 0 0 0 1 1 1 1 1 1 1 1 1 1 1 1 1 1 1 1 0 0 0 0 1 1 0 0 0 0
0 0 1 1 0 0 0 0 0 0 0 0 1 1 0 0 1 1 1 1 0 0 1 1 0 0 1 1 1 1 1 1 0 0 1 1 0 0 0 0 0 0 0 0 1 1 0 0 1 1
1 1 1 1 0 0 0 0 1 1 1 1 1 1 1 1 1 1 0 0 1 1 1 1 0 0 1 1 1 1 0 0 0 0 1 1 1 1 0 0 0 0 0 0 0 0 1 1 1 1
1 1 0 0 1 1 0 0 1 1 1 1 0 0 1 1 0 0 1 1 1 1 1 1 0 0 0 0 0 0 1 1 0 0 0 0 0 0 1 1 1 1 0 0 0 0 0 0 0 0
1 1 0 0 1 1 0 0 1 1 1 1 1 1 1 1 1 1 1 1 1 1 1 1 0 0 0 0 0 0 0 0 1 1 0 0 1 1 1 1 0 0 1 1 0 0 0 0 1 1
1 1 1 1 1 1 1 1 1 1 0 0 1 1 1 1 1 1 1 1 1 1 0 0 0 0 0 0 0 0 0 0 1 1 1 1 1 1 0 0 0 0 1 1 0 0 1 1 1 1
1 1 1 1 0 0 1 1 1 1 0 0 0 0 0 0 1 1 1 1 1 1 0 0 1 1 1 1 1 1 0 0 0 0 0 0 1 1 1 1 1 1 1 1 1 1 0 0 0 0
0 0 0 0 0 0 1 1 1 1 1 1 0 0 0 0 1 1 1 1 0 0 1 1 1 1 1 1 1 1 1 1 1 1 0 0 0 0 1 1 1 1 0 0 0 0 1 1 0 0
1 1 1 1 1 1 0 0 0 0 1 1 0 0 0 0 0 0 1 1 1 1 1 1 1 1 1 1 0 0 1 1 1 1 1 1 0 0 0 0 0 0 1 1 1 1 1 1 1 1
1 1 0 0 1 1 1 1 1 1 1 1 1 1 1 1 0 0 0 0 1 1 0 0 1 1 1 1 1 1 0 0 0 0 1 1 1 1 0 0 1 1 1 1 0 0 1 1 0 0
1 1 0 0 1 1 1 1 0 0 1 1 0 0 0 0 0 0 1 1 1 1 0 0 1 1 1 1 0 0 0 0 1 1 1 1 1 1 1 1 1 1 1 1 0 0 0 0 0 0
1 1 1 1 0 0 0 0 1 1 1 1 1 1 0 0 0 0 1 1 0 0 0 0 1 1 1 1 0 0 0 0 0 0 1 1 1 1 1 1 1 1 1 1 0 0 1 1 0 0
0 0 1 1 1 1 0 0 0 0 0 0 1 1 0 0 0 0 1 1 1 1 0 0 1 1 1 1 0 0 1 1 1 1 1 1 1 1 0 0 1 1 0 0 1 1 0 0 1 1
1 1 1 1 1 1 1 1 0 0 0 0 1 1 1 1 0 0 0 0 1 1 0 0 0 0 0 0 0 0 1 1 1 1 0 0 1 1 0 0 1 1 1 1 0 0 0 0 0 0
1 1 0 0 1 1 0 0 0 0 0 0 1 1 0 0 0 0 0 0 1 1 1 1 0 0 1 1 0 0 0 0 0 0 0 0 1 1 0 0 1 1 1 1 0 0 0 0 1 1
1 1 1 1 1 1 0 0 0 0 1 1 1 1 0 0 0 0 0 0 0 0 0 0 1 1 0 0 1 1 1 1 1 1 0 0 0 0 1 1 1 1 1 1 0 0 1 1 1 1
0 0 0 0 0 0 1 1 1 1 1 1 0 0 0 0 1 1 0 0 0 0 1 1 0 0 0 0 1 1 0 0 1 1 1 1 1 1 1 1 0 0 0 0 1 1 0 0 0 0
1 1 1 1 0 0 0 0 1 1 1 1 0 0 1 1 1 1 1 1 1 1 0 0 1 1 1 1 1 1 1 1 1 1 1 1 0 0 1 1 1 1 0 0 1 1 0 0 0 0
1 1 1 1 1 1 1 1 1 1 0 0 1 1 1 1 0 0 1 1 1 1 1 1 1 1 0 0 0 0 1 1 1 1 0 0 1 1 1 1 1 1 0 0 1 1 1 1 1 1
1 1 1 1 1 1 1 1 0 0 1 1 1 1 1 1 1 1 0 0 1 1 1 1 0 0 1 1 1 1 0 0 1 1 1 1 1 1 0 0 1 1 1 1 1 1 1 1 1 1
0 0 0 0 0 0 0 0 0 0 1 1 1 1 0 0 0 0 1 1 1 1 0 0 0 0 0 0 1 1 0 0 0 0 1 1 1 1 1 1 0 0 0 0 0 0 1 1 1 1
0 0 1 1 0 0 1 1 1 1 1 1 1 1 0 0 1 1 1 1 1 1 1 1 0 0 0 0 0 0 1 1 0 0 1 1 0 0 1 1 1 1 0 0 0 0 0 0 1 1
0 0 1 1 1 1 0 0 0 0 1 1 1 1 0 0 0 0 0 0 1 1 1 1 1 1 1 1 1 1 1 1 1 1 1 1 1 1 0 0 0 0 1 1 1 1 1 1 0 0
1 1 0 0 0 0 0 0 0 0 0 0 0 0 1 1 1 1 1 1 1 1 0 0 1 1 1 1 1 1 1 1 0 0 1 1 1 1 0 0 1 1 1 1 1 1 1 1 0 0
1 1 1 1 1 1 0 0 0 0 0 0 1 1 1 1 1 1 1 1 0 0 0 0 1 1 1 1 0 0 1 1 1 1 1 1 1 1 1 1 1 1 1 1 0 0 1 1 1 1
0 0 0 0 1 1 1 1 1 1 1 1 1 1 0 0 1 1 0 0 1 1 0 0 1 1 0 0 1 1 0 0 1 1 1 1 0 0 0 0 1
1 1 1 1 0 0 1 1 1 1 0 0 1 1 1 1 0 0 0 0 1 1 1 1 1 1 1 1 1 1 1 1 0 0 1 1 0 0 1 1 0 0 1 1 1 1 0 0 0 0
0 0 0 0 1 1 1 1 0 0 1 1 0 0 1 1 1 1 1 1 0 0 1 1 1 1 1 1 1 1 0 0 1 1 1 1 1 1 1 1 1 1 0 0 1 1 0 0 0 0
0 0 1 1 0 0 0 0 1 1 0 0 1 1 0 0 0 0 1 1 0 0 1 1 0 0 0 0 1 1 1 1 1 1 1 1 1 1 1 1 1 1 0 0 1 1 0 0 1 1
1 1 0 0 0 0 0 0 1 1 0 0 1 1 1 1 1 1 0 0 1 1 1 1 1 1 1 1 1 1 0 0 0 0 1 1 0 0 0 0 0 0 0 0 0 0 0 0 1 1
1 1 0 0 1 1 0 0 1 1 1 1 1 1 1 1 0 0 1 1 0 0 1 1 0 0 1 1 1 1 1 1 1 1 0 0 0 0 1 1 0 0 0 0 0 0 0 0 0 0
1 1 0 0 1 1 0 0 1 1 1 1 1 1 0 0 1 1 1 1 1 1 1 1 0 0 0 0 0 0 0 0 1 1 0 0 1 1 1 1 0 0 0 0 0 0 0 0 0 0
1 1 1 1 1 1 1 1 1 1 1 1 1 1 1 1 1 1 1 1 1 1 0 0 0 0 0 0 1 1 0 0 1 1 1 1 1 1 0 0 0 0 1 1 0 0 1 1 1 1
1 1 1 1 1 1 1 1 1 1 0 0 0 0 1 1 1 1 0 0 1 1 1 1 1 1 1 1 1 1 1 1 0 0 0 0 0 0 1 1 1 1 1 1 1 1 0 0 0 0
0 0 0 0 0 0 1 1 1 1 1 1 0 0 0 0 1 1 0 0 1 1 1 1 0 0 1 1 1 1 0 0 1 1 0 0 1 1 1 1 0 0 0 0 0 0 1 1 0 0
1 1 1 1 1 1 0 0 0 0 1 1 0 0 0 0 0 0 1 1 1 1 1 1 1 1 0 0 0 0 0 0 0 0 1 1 0 0 0 0 0 0 1 1 1 1 1 1 1 1
1 1 0 0 0 0 1 1 1 1 0 0 1 1 1 1 1 1 0 0 1 1 0 0 1 1 1 1 1 1 0 0 0 0 1 1 1 1 0 0 1 1 1 1 0 0 1 1 0 0
1 1 0 0 1 1 1 1 0 0 1 1 0 0 1 1 0 0 0 0 1 1 1 1 1 1 1 1 0 0 1 1 1 1 1 1 1 1 1 1 1 1 1 1 0 0 0 0 0 0
1 1 1 1 0 0 0 0 0 0 0 0 1 1 0 0 0 0 1 1 1 1 0 0 1 1 1 1 0 0 0 0 0 0 1 1 1 1 1 1 1 1 1 1 1 1 1 1 0 0
0 0 1 1 0 0 0 0 0 0 0 0 1 1 0 0 0 0 1 1 1 1 0 0 1 1 1 1 0 0 1 1 1 1 1 1 0 0 1 1 1 1 0 0 0 0 0 0 1 1
0 0 1 1 1 1 1 1 0 0 1 1 1 1 1 1 0 0 0 0 1 1 0 0 0 0 0 0 0 0 1 1 1 1 0 0 1 1 0 0 1 1 1 1 1 1 1 1 0 0
1 1 0 0 1 1 0 0 0 0 1 1 1 1 0 0 0 0 0 0 1 1 0 0 0 0 1 1 0 0 0 0 0 0 1 1 1 1 1 1 0 0 1 1 0 0 1 1 0 0
1 1 1 1 1 1 1 1 0 0 1 1 0 0 0 0 1 1 0 0 1 1 1 1 1 1 0 0 0 0 1 1 1 1 1 1 1 1 1 1 1 1 1 1 0 0 1 1 1 1
0 0 1 1 1 1 1 1 1 1 1 1 0 0 0 0 1 1 0 0 0 0 1 1 0 0 0 0 1 1 0 0 1 1 1 1 1 1 1 1 0 0 0 0 0 0 0 0 0 0
1 1 1 1 1 1 0 0 1 1 1 1 1 1 1 1 0 0 1 1 1 1 0 0 1 1 1 1 1 1 1 1 1 1 1 1 1 1 1 1 1 1 0 0 1 1 0 0 0 0
1 1 1 1 1 1 1 1 1 1 0 0 1 1 1 1 0 0 1 1 0 0 1 1 1 1 0 0 0 0 1 1 1 1 0 0 0 0 1 1 1 1 0 0 1 1 0 0 1 1
0 0 1 1 1 1 1 1 0 0 1 1 1 1 0 0 1 1 0 0 0 0 1 1 0 0 0 0 1 1 0 0 1 1 1 1 1 1 0 0 1 1 1 1 1 1 1 1 1 1
0 0 1 1 0 0 0 0 1 1 1 1 1 1 0 0 0 0 1 1 1 1 0 0 1 1 0 0 1 1 0 0 0 0 0 0 1 1 1 1 1 1 0 0 0 0 1 1 1 1
0 0 1 1 0 0 0 0 1 1 1 1 1 1 0 0 0 0 1 1 1 1 1 1 0 0 0 0 0 0 1 1 1 1 1 1 0 0 1 1 1 1 0 0 0 0 0 0 1 1
0 0 1 1 1 1 1 1 0 0 1 1 1 1 1 1 1 1 0 0 0 0 1 1 1 1 0 0 1 1 0 0 1 1 1 1 1 1 0 0 0 0 1 1 0 0 1 1 0 0
1 1 1 1 0 0 0 0 1 1 0 0 0 0 1 1 1 1 1 1 1 1 0 0 1 1 1 1 1 1 1 1 0 0 1 1 1 1 0 0 1 1 1 1 1 1 1 1 0 0
1 1 1 1 1 1 0 0 0 0 0 0 1 1 1 1 1 1 0 0 0 0 1 1 1 1 1 1 0 0 1 1 1 1 1 1 1 1 1 1 1 1 1 1 1 1 1 1 1 1
0 0 0 0 1 1 1 1 1 1 1 1 1 1 0 0 1 1 0 0 1 1 1 1 1 1 0 0 1 1 0 0 1 1 1 1 1 1 1 1 1
0 0 1 1 0 0 1 1 1 1 0 1 1 1 1 1 0 0 0 0 1 1 1 1 1 1 1 1 1 1 1 1 0 0 1 1 0 0 0 0 0 0 1 1 1 1 0 0 1 1
0 0 0 0 1 1 1 1 0 0 1 1 0 0 1 1 1 1 1 1 0 0 0 0 1 1 1 1 0 0 1 1 1 1 0 0 1 1 1 1 0 0 0 0 0 0 0 0 0 0
0 0 1 1 0 0 0 0 1 1 0 0 1 1 0 0 1 1 1 1 1 1 1 1 0 0 0 0 1 1 1 1 0 0 1 1 1 1 0 0 1 1 0 0 1 1 0 0 1 1
1 1 0 0 0 0 0 0 1 1 1 1 1 1 0 0 1 1 0 0 1 1 1 1 1 1 1 1 1 1 0 0 0 0 1 1 0 0 0 0 0 0 0 0 0 0 0 0 1 1
1 1 0 0 1 1 0 0 1 1 0 0 1 1 1 1 0 0 1 1 0 0 1 1 0 0 1 1 0 0 1 1 0 0 0 0 0 0 1 1 1 1 0 0 0 0 0 0 0 0
1 1 0 0 1 1 0 0 1 1 1 1 1 1 1 1 1 1 1 1 1 1 1 1 0 0 0 0 0 0 0 0 1 1 0 0 1 1 1 1 0 0 0 0 1 1 0 0 1 1
1 1 1 1 1 1 1 1 1 1 1 1 1 1 1 1 1 1 1 1 1 1 0 0 0 0 0 0 1 1 0 0 1 1 1 1 1 1 0 0 0 0 1 1 0 0 0 0 1 1
1 1 1 1 0 0 1 1 1 1 0 0 0 0 0 0 0 0 1 1 1 1 1 1 1 1 1 1 1 1 0 0 0 1 0 0 0 0 1 1 1 1 1 1 1 1 0 0 0 0
0 0 0 0 0 0 1 1 1 1 1 1 1 1 0 0 1 1 0 0 0 0 1 1 0 0 1 1 1 1 0 0 1 1 0 0 1 1 1 1 1 1 0 0 0 0 0 0 0 0
1 1 0 0 1 1 0 0 0 0 1 1 0 0 0 0 0 0 1 1 1 1 0 0 1 1 0 0 0 0 0 0 0 0 1 1 0 0 0 0 0 0 1 1 1 1 1 1 1 1
1 1 0 0 1 1 1 1 1 1 0 0 1 1 1 1 1 1 1 1 1 1 0 0 1 1 1 1 0 0 0 0 0 0 1 1 1 1 0 0 1 1 1 1 0 0 1 1 0 0
0 0 0 0 1 1 1 1 0 0 1 1 0 0 1 1 0 0 1 1 1 1 1 1 1 1 1 1 0 0 1 1 1 1 1 1 1 1 1 1 1 1 1 1 0 0 0 0 0 0
1 1 1 1 0 0 0 0 1 1 1 1 1 1 0 0 1 1 1 1 0 0 0 0 1 1 1 1 0 0 0 0 0 0 1 1 1 1 1 1 1 1 1 1 1 1 0 0 0 0
0 0 1 1 1 1 0 0 0 0 0 0 1 1 0 0 0 0 1 1 1 1 0 0 1 1 1 1 0 0 1 1 1 1 1 1 0 0 0 0 1 1 0 0 1 1 0 0 1 1
0 0 1 1 1 1 1 1 0 0 0 0 1 1 1 1 0 0 0 0 1 1 0 0 0 0 0 0 0 0 1 1 1 1 0 0 1 1 1 1 1 1 1 1 1 1 1 1 0 0
1 1 0 0 1 1 0 0 0 0 0 0 1 1 0 0 0 0 0 0 1 1 0 0 0 0 1 1 0 0 0 0 0 0 0 0 1 1 0 0 1 1 1 1 0 0 1 1 1 1
1 1 1 1 1 1 1 1 0 0 1 1 1 1 0 0 0 0 0 0 1 1 0 0 0 0 1 1 1 1 1 1 1 1 0 0 1 1 1 1 1 1 1 1 0 0 1 1 1 1
0 0 0 0 0 0 1 1 1 1 0 0 0 0 1 1 1 1 0 0 0 0 1 1 0 0 0 0 1 1 0 0 1 1 1 1 1 1 1 1 0 0 0 0 1 1 0 0 1 1
1 1 1 1 0 0 0 0 1 1 1 1 1 1 1 1 0 0 1 1 1 1 1 1 0 0 1 1 1 1 1 1 1 1 1 1 1 1 1 1 1 1 0 0 0 0 1 1 0 0
1 1 1 1 1 1 1 1 1 1 0 0 1 1 1 1 0 0 1 1 1 1 1 1 1 1 0 0 0 0 1 1 0 0 0 0 1 1 1 1 1 1 0 0 1 1 0 0 1 1
0 0 1 1 1 1 0 0 1 1 1 1 1 1 1 1 1 1 0 0 1 1 0 0 0 0 0 0 1 1 0 0 1 1 1 1 1 1 0 0 1 1 1 1 0 0 1 1 1 1
1 1 0 0 0 0 0 0 1 1 1 1 1 1 0 0 0 0 0 0 1 1 0 0 1 1 0 0 1 1 0 0 0 0 1 1 1 1 1 1 1 1 0 1 0 0 1 1 1 1
0 0 1 1 0 0 0 0 1 1 1 1 0 0 0 0 1 1 1 1 1 1 1 1 0 0 0 0 0 0 1 1 1 1 1 1 1 1 1 1 1 1 0 0 0 0 1 1 1 1
0 0 1 1 1 1 1 1 1 1 1 1 1 1 1 1 1 1 1 1 0 0 1 1 1 1 0 0 1 1 1 1 1 1 1 1 1 1 0 0 0 0 0 0 0 0 1 1 0 0
1 1 1 1 0 0 1 1 1 1 0 0 0 0 1 1 1 1 1 1 1 1 0 0 1 1 1 1 1 1 1 1 0 0 1 1 1 1 0 0 1 1 1 1 1 1 0 0 0 0
1 1 1 1 1 1 0 0 0 0 0 0 1 1 1 1 1 1 0 0 0 0 1 1 1 1 1 1 0 0 1 1 1 1 1 1 1 1 1 1 1 1 1 1 0 0 1 1 1 1
0 0 0 0 1 1 1 1 1 1 1 1 1 1 0 0 1 1 0 0 0 0 1 1 1 1 0 0 1 1 0 0 1 1 1 1 0 0 0 1 1
1 1 1 1 0 0 0 0 1 1 1 1 1 1 0 0 0 0 0 0 1 1 1 1 0 0 1 1 1 1 0 0 0 0 1 1 0 0 1 1 0 0 1 1 1 1 0 0 0 0
0 0 0 0 1 1 1 1 0 0 0 0 1 1 0 0 1 1 1 1 0 0 1 1 1 1 1 1 1 1 0 0 1 1 0 0 0 0 1 1 0 0 0 0 1 1 0 0 0 0
0 0 1 1 1 1 0 0 0 0 0 0 1 1 0 0 0 0 1 1 0 0 1 1 1 1 1 1 1 1 0 0 0 0 1 1 1 1 1 1 0 0 0 0 1 1 0 0 1 1
1 1 1 1 1 1 0 0 1 1 1 1 1 1 0 0 1 1 0 0 1 1 1 1 1 1 1 1 1 1 0 0 0 0 1 1 1 1 1 1 0 0 0 0 0 0 1 1 0 0
1 1 0 0 1 1 0 0 1 1 0 0 0 0 1 1 1 1 1 1 0 0 1 1 1 1 1 1 1 1 1 1 0 0 0 0 0 0 1 1 0 0 0 0 0 0 1 1 0 0
1 1 0 0 1 1 0 0 1 1 1 1 1 1 0 0 1 1 1 1 1 1 0 0 0 0 1 1 0 0 0 0 1 1 1 1 1 1 1 1 0 0 0 0 1 1 1 1 1 1
1 1 1 1 1 1 1 1 1 1 1 1 1 1 1 1 1 1 1 1 1 1 1 1 0 0 0 0 0 0 0 0 0 0 0 0 1 1 1 1 0 0 1 1 0 0 1 1 1 1
1 1 1 1 0 0 1 1 1 1 0 0 0 0 1 1 1 1 0 0 1 1 1 1 1 1 1 1 1 1 1 1 0 0 0 0 1 1 1 1 1 1 1 1 1 1 0 0 0 0
1 1 0 0 0 0 1 1 1 1 1 1 1 1 0 0 1 1 0 0 1 1 1 1 0 0 1 1 1 1 1 1 1 1 0 0 1 1 1 1 0 0 0 0 1 1 1 1 0 0
1 1 0 0 1 1 0 0 0 0 1 1 0 0 0 0 0 0 1 1 1 1 0 0 1 1 0 0 1 1 1 1 0 0 1 1 0 0 0 0 0 0 1 1 1 1 1 1 1 1
0 0 0 0 0 0 1 1 1 1 0 0 1 1 1 1 1 1 0 0 0 0 0 0 1 1 0 0 0 0 0 0 0 0 1 1 1 1 1 1 1 1 1 1 1 1 1 1 0 0
1 1 0 0 1 1 1 1 0 0 1 1 0 0 0 0 0 0 1 1 0 0 1 1 1 1 1 1 0 0 1 1 1 1 1 1 1 1 1 1 0 0 1 1 0 0 0 0 0 0
0 0 1 1 0 0 1 1 1 1 0 0 1 1 0 0 1 1 0 0 0 0 0 0 1 1 1 1 0 0 0 0 0 0 0 0 1 1 0 0 1 1 1 1 0 0 1 1 0 0
0 0 1 1 1 1 0 0 0 0 0 0 1 1 1 1 0 0 0 0 1 1 0 0 1 1 1 1 0 0 1 1 0 0 1 1 1 1 0 0 1 1 0 0 1 1 0 0 1 1
0 0 1 1 1 1 1 1 0 0 1 1 0 0 1 1 0 0 0 0 1 1 0 0 0 0 0 0 0 0 0 0 1 1 0 0 1 1 0 0 1 1 0 0 0 0 0 0 0 0
0 0 1 1 1 1 0 0 0 0 0 0 1 1 0 0 1 1 0 0 1 1 0 0 0 0 1 1 1 1 1 1 0 0 1 1 1 1 0 0 1 1 0 0 0 0 0 0 0 0
1 1 1 1 1 1 1 1 1 1 1 1 1 1 0 0 1 1 0 0 0 0 0 0 0 0 1 1 1 1 1 1 0 0 0 0 1 1 1 1 1 1 1 1 0 0 1 1 1 1
1 1 0 0 0 0 0 0 1 1 1 1 1 1 0 0 0 0 0 0 0 0 1 1 0 0 0 0 1 1 1 1 1 1 1 1 1 1 1 1 1 1 0 0 1 1 0 0 1 1
1 1 1 1 1 1 0 0 1 1 1 1 1 1 1 1 0 0 1 1 1 1 0 0 1 1 1 1 1 1 1 1 1 1 1 1 1 1 1 1 1 1 0 0 0 0 1 1 0 0
1 1 1 1 1 1 1 1 1 1 0 0 0 0 1 1 0 0 1 1 1 1 1 1 1 1 0 0 0 0 1 1 1 1 0 0 1 1 1 1 1 1 0 0 1 1 1 1 1 1
1 1 1 1 1 1 1 1 0 0 1 1 1 1 1 1 0 0 1 1 1 1 1 1 0 0 1 1 1 1 0 0 1 1 0 0 1 1 0 0 1 1 1 1 1 1 1 1 1 1
0 0 0 0 1 1 0 0 0 0 1 1 1 1 0 0 0 0 1 1 1 1 0 0 1 1 0 0 0 0 0 0 0 0 1 1 1 1 1 1 0 0 0 0 1 1 1 1 1 1
1 1 0 0 0 0 0 0 1 1 1 1 1 1 0 0 1 1 1 1 1 1 1 1 1 1 0 0 1 1 1 1 0 0 1 1 0 0 1 1 1 1 0 0 0 0 0 0 1 1
0 0 1 1 0 0 0 0 0 0 1 1 1 1 1 1 0 0 1 1 1 1 0 0 1 1 1 1 1 1 0 0 1 1 1 1 1 1 0 0 1 1 1 1 0 0 1 1 0 0
1 1 0 0 0 0 1 1 1 1 0 0 0 0 1 1 1 1 1 1 1 1 0 0 1 1 1 1 1 1 1 1 0 0 1 1 0 0 0 0 1 1 1 1 1 1 0 0 0 0
1 1 1 1 1 1 0 0 0 0 0 0 1 1 0 0 1 1 1 1 0 0 1 1 1 1 1 1 0 0 1 1 1 1 1 1 1 1 1 1 1 1 1 1 0 0 1 1 1 1
0 0 0 0 1 1 1 1 1 1 1 1 1 1 0 0 0 0 1 1 0 0 0 0 1 1 0 0 1 1 0 0 1 1 1 1 0 0 0 0 1
1 1 1 1 0 0 1 1 1 1 1 1 1 1 1 1 0 0 0 0 1 1 1 1 0 0 1 1 0 0 1 1 0 0 1 1 0 0 0 0 0 0 1 1 1 1 1 1 0 0
0 0 1 1 1 1 1 1 0 0 0 0 0 0 1 1 0 0 1 1 0 0 0 0 1 1 1 1 1 1 1 1 1 1 1 1 1 1 1 1 0 0 0 0 0 0 0 0 0 0
0 0 1 1 0 0 0 0 1 1 0 0 1 1 1 1 1 1 1 1 0 0 1 1 1 1 1 1 1 1 1 1 0 0 1 1 0 0 0 0 0 0 0 0 1 1 0 0 1 1
1 1 1 1 0 0 0 0 1 1 1 1 1 1 1 1 1 1 0 0 1 1 1 1 1 1 0 0 1 1 0 0 0 0 1 1 0 0 0 0 0 0 0 0 1 1 1 1 0 0
1 1 0 0 1 1 0 0 0 0 1 1 0 0 1 1 0 0 1 1 0 0 1 1 0 0 1 1 1 1 1 1 1 1 0 0 0 0 1 1 1 1 0 0 0 0 0 0 0 0
1 1 0 0 1 1 0 0 1 1 1 1 1 1 0 0 1 1 1 1 1 1 1 1 0 0 0 0 0 0 1 1 1 1 1 1 1 1 1 1 0 0 0 0 0 0 1 1 0 0
1 1 0 0 1 1 0 0 1 1 1 1 1 1 1 1 1 1 0 0 1 1 0 0 0 0 0 0 1 1 1 1 1 1 1 1 0 0 0 0 0 0 0 0 0 0 1 1 1 1
1 1 1 1 0 0 1 1 1 1 0 0 0 0 1 1 0 0 1 1 1 1 1 1 1 1 1 1 1 1 0 0 0 0 0 0 1 1 1 1 1 1 1 1 1 1 0 0 0 0
0 0 0 0 0 0 1 1 1 1 1 1 0 0 0 0 1 1 0 0 0 0 1 1 0 0 1 1 1 1 0 0 1 1 1 1 1 1 1 1 0 0 0 0 1 1 1 1 0 0
0 0 1 1 1 1 0 0 0 0 1 1 1 1 0 0 0 0 1 1 1 1 0 0 1 1 0 0 0 0 1 1 0 0 1 1 0 0 0 0 0 0 1 1 1 1 1 1 1 1
1 1 0 0 1 1 1 1 1 1 0 0 0 0 1 1 1 1 1 1 1 1 0 0 1 1 0 0 0 0 0 0 0 0 1 1 1 1 0 0 1 1 1 1 0 0 1 1 0 0
1 1 0 0 1 1 1 1 0 0 1 1 0 0 0 0 0 0 1 1 1 1 0 0 1 1 1 1 0 0 0 0 1 1 1 1 1 1 1 1 0 0 1 1 0 0 0 0 0 0
1 1 1 1 0 0 1 1 1 1 1 1 1 1 0 0 1 1 0 0 0 0 0 0 1 1 1 1 1 1 0 0 0 0 1 1 1 1 1 1 1 1 1 1 1 1 0 0 1 1
0 0 0 0 1 1 0 0 0 0 0 0 0 0 1 1 0 0 1 1 1 1 0 0 1 1 0 0 0 0 1 1 1 1 1 1 0 0 0 0 1 1 0 0 1 1 0 0 1 1
1 1 1 1 1 1 1 1 0 0 0 0 1 1 1 1 0 0 0 0 1 1 0 0 0 0 0 0 0 0 0 0 0 0 0 0 1 1 0 0 1 1 0 0 0 0 0 0 0 0
1 1 1 1 1 1 0 0 0 0 0 0 1 1 0 0 0 0 0 0 0 0 0 0 0 0 0 0 0 0 1 1 0 0 0 0 1 1 1 1 0 0 1 1 0 0 1 1 1 1
1 1 1 1 1 1 1 1 0 0 1 1 1 1 0 0 0 0 0 0 1 1 1 1 0 0 0 0 1 1 1 1 1 1 1 1 1 1 1 1 1 1 1 1 0 0 1 1 1 1
1 1 0 0 1 1 1 1 1 1 1 1 0 0 0 0 1 1 1 1 1 1 1 1 0 0 0 0 1 1 1 1 1 1 1 1 1 1 1 1 0 0 0 0 1 1 0 0 1 1
0 0 1 1 0 0 0 0 1 1 1 1 1 1 0 0 0 0 1 1 1 1 0 0 1 1 1 1 1 1 0 0 1 1 1 1 1 1 0 0 1 1 0 0 0 0 0 0 0 0
1 1 1 1 1 1 1 1 1 1 0 0 1 1 0 0 1 1 1 1 0 0 1 1 1 1 0 0 1 1 1 1 0 0 1 1 1 1 1 1 1 1 0 0 1 1 0 0 1 1
0 0 0 0 1 1 1 1 0 0 1 1 1 1 1 1 0 0 0 0 1 1 1 1 0 0 1 1 1 1 0 0 0 0 1 1 1 1 0 0 1 1 1 1 0 0 0 0 1 1
1 1 0 0 0 0 1 1 1 1 1 1 1 1 0 0 0 0 1 1 1 1 0 0 0 0 1 1 1 1 0 0 0 0 1 1 0 0 0 0 1 1 0 0 0 0 1 1 0 0
0 0 1 1 0 0 0 0 1 1 1 1 1 1 0 0 1 1 1 1 1 1 1 1 0 0 1 1 0 0 1 1 0 0 1 1 1 1 1 1 1 1 0 0 0 0 1 1 1 1
0 0 1 1 1 1 0 0 0 0 0 0 0 0 0 0 0 0 1 1 1 1 1 1 1 1 0 0 1 1 1 1 1 1 1 1 1 1 0 0 0 0 1 1 1 1 1 1 0 0
1 1 1 1 0 0 1 1 0 0 0 0 1 1 1 1 1 1 1 1 1 1 1 1 1 1 1 1 0 0 1 1 0 0 1 1 0 0 0 0 0 0 1 1 1 1 1 1 0 0
1 1 1 1 1 1 0 0 0 0 0 0 1 1 0 0 1 1 0 0 0 0 1 1 1 1 1 1 0 0 1 1 1 1 0 0 1 1 1 1 1 1 1 1 0 0 1 1 1 1
0 0 0 0 1 1 1 1 1 1 1 1 1 1 0 0 0 0 1 1 1 1 0 0 1 1 0 0 1 1 0 0 1 1 1 1 1 1 0 0 1
0 0 1 1 1 1 0 0 0 0 1 1 1 1 0 0 1 1 0 0 1 1 1 1 0 0 1 1 1 1 1 1 0 0 1 1 1 1 0 0 1 1 1 1 1 1 1 1 1 1
0 0 0 0 1 1 1 1 0 0 1 1 0 0 1 1 1 1 1 1 0 0 0 0 1 1 1 1 0 0 1 1 1 1 1 1 1 1 0 0 1 1 0 0 1 1 0 0 0 0
0 0 1 1 0 0 0 0 0 0 1 1 0 0 0 0 1 1 1 1 1 1 1 1 0 0 1 1 0 0 1 1 1 1 0 0 1 1 0 0 0 0 0 0 0 0 1 1 1 1
1 1 1 1 0 0 0 0 1 1 0 0 1 1 1 1 0 0 0 0 0 0 1 1 0 0 1 1 1 1 1 1 0 0 1 1 0 0 0 0 1 1 1 1 1 1 1 1 1 1
1 1 0 0 1 1 0 0 1 1 0 0 0 0 1 1 0 0 1 1 1 1 0 0 0 0 0 0 1 1 1 1 1 1 0 0 1 1 1 1 1 1 0 0 0 0 1 1 1 1
0 0 1 1 1 1 1 1 1 1 1 1 1 1 1 1 1 1 1 1 1 1 1 1 1 1 0 0 0 0 0 0 1 1 1 1 1 1 0 0 0 0 1 1 0 0 0 0 0 0
1 1 1 1 1 1 0 0 1 1 1 1 1 1 0 0 1 1 0 0 1 1 1 1 0 0 0 0 1 1 0 0 1 1 0 0 0 0 0 0 0 0 1 1 0 0 0 0 1 1
1 1 1 1 1 1 1 1 1 1 0 0 0 0 0 0 0 0 1 1 0 0 1 1 1 1 1 1 1 1 1 1 1 1 1 1 1 1 1 1 1 1 1 1 1 1 0 0 0 0
0 0 0 0 0 0 1 1 1 1 1 1 0 0 1 1 1 1 0 0 0 0 1 1 0 0 1 1 1 1 1 1 1 1 1 1 0 0 1 1 1 1 0 0 0 0 1 1 0 0
1 1 1 1 1 1 0 0 0 0 1 1 0 0 0 0 0 0 1 1 1 1 0 0 1 1 0 0 1 1 1 1 1 1 1 1 1 1 0 0 0 0 1 1 0 0 1 1 1 1
1 1 0 0 0 0 1 1 0 0 0 0 0 0 1 1 1 1 1 1 1 1 0 0 1 1 0 0 0 0 0 0 1 1 1 1 0 0 0 0 0 0 1 1 1 1 1 1 0 0
1 1 0 0 1 1 1 1 0 0 1 1 0 0 0 0 1 1 1 1 0 0 0 0 1 1 1 1 0 0 0 0 1 1 0 0 1 1 1 1 1 1 0 0 0 0 0 0 1 1
1 1 1 1 0 0 0 0 0 0 0 0 1 1 0 0 0 0 1 1 0 0 0 0 1 1 1 1 0 0 0 0 0 0 1 1 1 1 1 1 1 1 0 0 0 0 1 1 1 1
0 0 0 0 1 1 0 0 1 1 1 1 1 1 0 0 0 0 1 1 1 1 0 0 1 1 1 1 0 0 0 0 1 1 1 1 0 0 0 0 1 1 0 0 0 0 0 0 1 1
1 1 1 1 1 1 1 1 0 0 0 0 1 1 1 1 1 1 1 1 1 1 0 0 0 0 1 1 0 0 1 1 1 1 1 1 1 1 1 1 1 1 0 0 1 1 0 0 0 0
1 1 1 1 0 0 1 1 0 0 0 0 1 1 0 0 1 1 0 0 0 0 1 1 0 0 1 1 1 1 1 1 1 1 1 1 1 1 1 1 0 0 0 0 0 0 1 1 1 1
1 1 1 1 0 0 1 1 0 0 1 1 1 1 1 1 1 1 0 0 0 0 1 1 1 1 0 0 1 1 1 1 0 0 1 1 1 1 1 1 0 0 1 1 0 0 1 1 1 1
0 0 1 1 1 1 1 1 0 0 1 1 1 1 0 0 1 1 0 0 0 0 1 1 0 0 0 0 1 1 0 0 1 1 1 1 1 1 1 1 0 0 0 0 0 0 1 1 0 0
0 0 0 0 0 0 0 0 1 1 1 1 0 0 0 0 1 1 1 1 1 1 1 1 0 0 1 1 1 1 1 1 0 0 1 1 0 0 0 0 1 1 0 0 0 0 0 0 0 0
1 1 1 1 0 0 1 1 1 1 0 0 1 1 0 0 0 0 1 1 0 0 1 1 1 1 0 0 1 1 1 1 1 1 1 1 0 0 0 0 1 1 1 1 1 1 1 1 1 1
0 0 1 1 1 1 0 0 0 0 1 1 1 1 1 1 0 0 0 0 1 1 0 0 1 1 1 1 1 1 1 1 1 1 1 1 1 1 0 0 1 1 1 1 0 0 1 1 1 1
1 1 0 0 0 0 1 1 0 0 0 0 1 1 0 0 1 1 0 0 1 1 1 1 1 1 1 1 1 1 0 0 0 0 1 1 0 0 1 1 0 0 1 1 0 0 1 1 0 0
0 0 0 0 0 0 0 0 1 1 1 1 0 0 0 0 1 1 1 1 1 1 0 0 0 0 1 1 1 1 0 0 0 0 1 1 0 0 0 0 1 1 0 0 1 1 0 0 0 0
1 1 1 1 1 1 1 1 1 1 1 1 1 1 0 0 1 1 1 1 0 0 1 1 1 1 0 0 1 1 1 1 0 0 1 1 1 1 0 0 1 1 1 1 0 0 1 1 0 0
1 1 1 1 0 0 1 1 1 1 0 0 0 0 1 1 1 1 0 0 1 1 0 0 1 1 1 1 0 0 1 1 0 0 1 1 1 1 0 0 0 0 1 1 1 1 1 1 0 0
0 0 1 1 1 1 0 0 0 0 0 0 1 1 0 0 1 1 1 1 0 0 1 1 1 1 1 1 1 1 1 1 1 1 1 1 1 1 1 1 1 1 1 1 1 1 1 1 1 1
0 0 0 0 1 1 1 1 0 0 1 1 1 1 0 0 0 0 0 0 1 1 0 0 0 0 0 0 1 1 0 0 0 0 1 1 1 1 0 0 1
1 1 1 1 0 0 1 1 1 1 1 1 1 1 1 1 0 0 1 1 0 0 1 1 0 0 1 1 1 1 1 1 0 0 1 1 0 0 0 0 0 0 1 1 1 1 0 0 0 0
0 0 0 0 1 1 1 1 1 1 1 1 0 0 1 1 1 1 0 0 0 0 0 0 0 0 1 1 1 1 1 1 1 1 0 0 1 1 1 1 1 1 0 0 0 0 0 0 0 0
0 0 1 1 0 0 0 0 0 0 0 0 1 1 1 1 1 1 1 1 0 0 1 1 0 0 1 1 1 1 1 1 0 0 1 1 1 1 0 0 0 0 1 1 1 1 1 1 1 1
1 1 1 1 0 0 0 0 0 0 1 1 1 1 1 1 1 1 0 0 1 1 1 1 1 1 1 1 1 1 0 0 0 0 1 1 0 0 0 0 0 0 0 0 0 0 0 0 0 0
1 1 0 0 1 1 0 0 0 0 0 0 0 0 1 1 1 1 1 1 1 1 0 0 0 0 0 0 1 1 1 1 1 1 0 0 0 0 1 1 1 1 1 1 0 0 0 0 0 0
1 1 0 0 1 1 0 0 0 0 1 1 1 1 0 0 1 1 1 1 1 1 1 1 0 0 1 1 0 0 0 0 1 1 0 0 1 1 1 1 0 0 0 0 1 1 1 1 1 1
1 1 0 0 1 1 0 0 1 1 1 1 0 0 1 1 1 1 0 0 1 1 1 1 1 1 1 1 1 1 0 0 1 1 1 1 1 1 0 0 0 0 1 1 0 0 1 1 1 1
1 1 1 1 0 0 1 1 1 1 0 0 0 0 1 1 0 0 1 1 1 1 0 0 1 1 1 1 1 1 1 1 0 0 0 0 1 1 1 1 1 1 1 1 1 1 0 0 0 0
1 1 0 0 1 1 1 1 1 1 1 1 0 0 0 0 1 1 1 1 0 0 1 1 1 1 1 1 1 1 1 1 1 1 0 0 1 1 1 1 1 1 0 0 1 1 0 0 0 0
1 1 1 1 1 1 0 0 0 0 0 0 0 0 0 0 0 0 1 1 1 1 1 1 1 1 1 1 0 0 1 1 0 0 1 1 0 0 0 0 1 1 1 1 1 1 1 1 1 1
0 0 0 0 0 0 1 1 1 1 1 1 1 1 1 1 0 0 1 1 1 1 0 0 1 1 1 1 0 0 0 0 0 0 1 1 1 1 0 0 1 1 1 1 0 0 1 1 1 1
1 1 0 0 1 1 1 1 0 0 1 1 0 0 0 0 0 0 1 1 1 1 0 0 1 1 1 1 0 0 1 1 1 1 1 1 1 1 1 1 0 0 1 1 0 0 0 0 0 0
1 1 1 1 0 0 0 0 0 0 1 1 1 1 0 0 1 1 1 1 0 0 0 0 1 1 1 1 0 0 0 0 0 0 1 1 0 0 1 1 1 1 1 1 0 0 1 1 0 0
1 1 0 0 1 1 0 0 0 0 0 0 0 0 0 0 0 0 1 1 1 1 0 0 1 1 1 1 0 0 1 1 1 1 1 1 0 0 0 0 0 0 0 0 0 0 0 0 0 0
1 1 1 1 1 1 1 1 0 0 0 0 1 1 0 0 0 0 0 0 1 1 0 0 1 1 0 0 0 0 0 0 0 0 0 0 1 1 1 1 1 1 1 1 0 0 0 0 0 0
0 0 0 0 1 1 0 0 0 0 0 0 1 1 0 0 0 0 0 0 0 0 0 0 0 0 0 0 1 1 0 0 0 0 1 1 1 1 1 1 0 0 1 1 0 0 0 0 0 0
1 1 1 1 1 1 0 0 0 0 1 1 1 1 0 0 1 1 1 1 0 0 0 0 0 0 1 1 1 1 1 1 1 1 1 1 0 0 1 1 1 1 1 1 0 0 1 1 0 0
1 1 1 1 1 1 1 1 1 1 1 1 0 0 0 0 1 1 1 1 0 0 0 0 1 1 0 0 1 1 0 0 0 0 1 1 1 1 1 1 0 0 0 0 0 0 0 0 1 1
1 1 1 1 0 0 0 0 1 1 1 1 0 0 1 1 0 0 0 0 1 1 0 0 1 1 1 1 1 1 1 1 1 1 1 1 1 1 1 1 1 1 0 0 1 1 0 0 1 1
1 1 1 1 1 1 1 1 1 1 0 0 1 1 0 0 0 0 1 1 0 0 1 1 1 1 0 0 0 0 1 1 1 1 0 0 1 1 1 1 1 1 0 0 1 1 0 0 1 1
0 0 1 1 0 0 1 1 0 0 1 1 1 1 1 1 0 0 0 0 1 1 1 1 0 0 1 1 1 1 0 0 1 1 1 1 1 1 0 0 1 1 1 1 0 0 1 1 1 1
0 0 0 0 0 0 1 1 0 0 0 0 1 1 0 0 0 0 1 1 1 1 0 0 0 0 0 0 1 1 0 0 0 0 1 1 0 0 1 1 0 0 0 0 0 0 0 0 0 0
0 0 1 1 0 0 1 1 1 1 1 1 1 1 0 0 1 1 1 1 1 1 1 1 1 1 1 1 1 1 1 1 1 1 0 0 1 1 1 1 1 1 0 0 0 0 1 1 1 1
0 0 1 1 1 1 0 0 1 1 0 0 1 1 0 0 0 0 0 0 1 1 1 1 1 1 0 0 1 1 1 1 1 1 1 1 1 1 1 1 1 1 0 0 0 0 1 1 0 0
1 1 1 1 0 0 1 1 1 1 0 0 1 1 1 1 1 1 1 1 1 1 1 1 1 1 1 1 0 0 1 1 0 0 1 1 0 0 0 0 0 0 0 0 1 1 1 1 0 0
1 1 1 1 0 0 0 0 0 0 0 0 1 1 0 0 1 1 1 1 1 1 0 0 1 1 1 1 0 0 1 1 1 1 0 0 1 1 1 1 1 1 1 1 0 0 1 1 1 1
0 0 1 1 1 1 1 1 1 1 0 0 1 1 0 0 0 0 0 0 0 0 0 0 1 1 0 0 1 1 0 0 1 1 1 1 1 1 0 0 1
0 0 1 1 0 0 0 0 0 0 1 1 1 1 0 0 0 0 0 0 1 1 1 1 0 0 1 1 1 1 1 1 0 0 1 1 1 1 0 0 0 0 1 1 1 1 1 1 0 0
0 0 1 1 1 1 1 1 1 1 0 0 1 1 1 1 1 1 1 1 0 0 0 0 1 1 1 1 1 1 1 1 1 1 1 1 0 0 1 1 0 0 0 0 1 1 0 0 0 0
0 0 1 1 1 1 0 0 1 1 1 1 1 1 0 0 1 1 1 1 1 1 1 1 1 1 1 1 1 1 0 0 1 1 1 1 0 0 0 0 0 0 0 0 1 1 1 1 1 1
1 1 1 1 1 1 0 0 1 1 0 0 1 1 1 1 1 1 0 0 1 1 0 0 0 0 1 1 0 0 0 0 0 0 1 1 0 0 1 1 1 1 0 0 1 1 1 1 0 0
1 1 0 0 1 1 0 0 1 1 0 0 0 0 1 1 0 0 1 1 0 0 0 0 1 1 1 1 1 1 1 1 1 1 1 1 0 0 1 1 1 1 0 0 0 0 1 1 0 0
0 0 0 0 1 1 0 0 1 1 1 1 1 1 0 0 1 1 1 1 1 1 1 1 1 1 0 0 0 0 1 1 1 1 1 1 1 1 1 1 0 0 1 1 1 1 1 1 0 0
1 1 1 1 1 1 1 1 1 1 1 1 1 1 1 1 1 1 0 0 1 1 1 1 0 0 0 0 1 1 0 0 1 1 1 1 1 1 1 1 0 0 0 0 0 0 1 1 1 1
1 1 1 1 1 1 1 1 1 1 0 0 1 1 1 1 0 0 1 1 1 1 1 1 1 1 1 1 1 1 1 1 1 1 1 1 1 1 1 1 1 1 1 1 1 1 0 0 0 0
0 0 0 0 0 0 1 1 1 1 1 1 0 0 0 0 0 0 0 0 0 0 1 1 0 0 1 1 1 1 0 0 1 1 1 1 1 1 1 1 1 1 0 0 1 1 1 1 0 0
1 1 0 0 1 1 1 1 0 0 1 1 0 0 1 1 0 0 1 1 1 1 1 1 1 1 0 0 0 0 1 1 0 0 1 1 1 1 0 0 0 0 1 1 1 1 1 1 1 1
1 1 0 0 0 0 1 1 1 1 1 1 1 1 1 1 1 1 0 0 0 0 0 0 1 1 1 1 1 1 0 0 0 0 1 1 0 0 1 1 1 1 1 1 1 1 1 1 1 1
1 1 0 0 1 1 1 1 0 0 0 0 0 0 1 1 1 1 1 1 1 1 1 1 1 1 1 1 0 0 1 1 1 1 1 1 1 1 1 1 1 1 1 1 0 0 0 0 1 1
1 1 1 1 0 0 0 0 1 1 1 1 1 1 0 0 1 1 1 1 0 0 0 0 1 1 1 1 1 1 0 0 0 0 1 1 1 1 1 1 1 1 0 0 1 1 1 1 0 0
0 0 0 0 1 1 0 0 0 0 0 0 1 1 1 1 0 0 1 1 0 0 0 0 1 1 1 1 0 0 0 0 1 1 1 1 0 0 0 0 1 1 0 0 1 1 0 0 1 1
0 0 1 1 1 1 1 1 1 1 0 0 1 1 1 1 0 0 0 0 1 1 0 0 0 0 1 1 0 0 0 0 1 1 0 0 1 1 1 1 1 1 1 1 1 1 0 0 0 0
1 1 0 0 1 1 0 0 0 0 0 0 1 1 0 0 1 1 0 0 1 1 1 1 0 0 0 0 1 1 1 1 0 0 0 0 0 0 1 1 0 0 1 1 0 0 1 1 0 0
1 1 1 1 1 1 1 1 0 0 1 1 1 1 0 0 1 1 0 0 1 1 0 0 0 0 1 1 0 0 1 1 1 1 1 1 0 0 1 1 1 1 0 0 0 0 1 1 1 1
0 0 0 0 1 1 0 0 1 1 1 1 1 1 0 0 1 1 0 0 0 0 1 1 0 0 0 0 1 1 0 0 1 1 1 1 1 1 1 1 1 1 0 0 1 1 1 1 0 0
1 1 1 1 0 0 0 0 1 1 1 1 1 1 0 0 0 0 1 1 1 1 1 1 1 1 1 1 1 1 0 0 1 1 1 1 0 0 0 0 0 0 0 0 1 1 1 1 0 0
1 1 1 1 0 0 0 0 1 1 1 1 1 1 0 0 0 0 1 1 0 0 1 1 0 0 0 0 1 1 1 1 1 1 0 0 0 0 1 1 1 1 1 1 1 1 0 0 1 1
0 0 0 0 1 1 0 0 0 0 1 1 1 1 1 1 1 1 1 1 1 1 0 0 1 1 1 1 1 1 0 0 1 1 0 0 1 1 0 0 1 1 1 1 0 0 1 1 0 0
0 0 0 0 0 0 1 1 1 1 0 0 1 1 0 0 1 1 1 1 1 1 0 0 0 0 0 0 1 1 0 0 0 0 1 1 1 1 0 0 1 1 1 1 1 1 1 1 0 0
1 1 1 1 1 1 0 0 1 1 1 1 1 1 0 0 1 1 1 1 1 1 0 0 0 0 0 0 1 1 0 0 0 0 1 1 0 0 1 1 1 1 0 0 0 0 1 1 1 1
0 0 1 1 1 1 1 1 1 1 1 1 1 1 1 1 0 0 0 0 1 1 0 0 1 1 0 0 1 1 1 1 1 1 0 0 1 1 0 0 1 1 1 1 0 0 1 1 0 0
1 1 1 1 0 0 0 0 1 1 0 0 1 1 1 1 1 1 1 1 1 1 0 0 1 1 1 1 1 1 1 1 0 0 1 1 0 0 0 0 0 0 0 0 1 1 1 1 0 0
1 1 1 1 1 1 0 0 1 1 0 0 1 1 1 1 1 1 0 0 0 0 1 1 1 1 1 1 1 1 1 1 1 1 1 1 1 1 1 1 1 1 1 1 0 0 1 1 1 1
0 0 0 0 1 1 1 1 1 1 1 1 1 1 0 0 0 0 0 0 0 0 0 0 1 1 1 1 1 1 0 0 1 1 1 1 1 1 0 0 1
0 0 1 1 0 0 1 1 0 0 0 0 1 1 1 1 0 0 0 0 1 1 1 1 0 0 1 1 0 0 1 1 0 0 1 1 1 1 0 0 0 0 1 1 1 1 1 1 1 1
0 0 0 0 1 1 1 1 0 0 0 0 0 0 1 1 0 0 1 1 0 0 0 0 1 1 1 1 0 0 1 1 1 1 0 0 1 1 1 1 0 0 0 0 1 1 0 0 0 0
0 0 1 1 0 0 0 0 0 0 1 1 1 1 1 1 1 1 1 1 0 0 1 1 0 0 1 1 1 1 1 1 1 1 1 1 1 1 0 0 0 0 0 0 1 1 0 0 1 1
1 1 1 1 0 0 0 0 1 1 1 1 1 1 1 1 1 1 0 0 1 1 1 1 1 1 1 1 1 1 0 0 0 0 1 1 0 0 0 0 0 0 0 0 0 0 0 0 1 1
1 1 0 0 1 1 0 0 1 1 0 0 0 0 1 1 0 0 1 1 1 1 1 1 0 0 1 1 1 1 1 1 1 1 0 0 0 0 1 1 1 1 0 0 0 0 0 0 0 0
1 1 0 0 1 1 0 0 1 1 1 1 1 1 1 1 1 1 1 1 1 1 1 1 1 1 0 0 0 0 0 0 1 1 1 1 1 1 1 1 0 0 0 0 0 0 1 1 1 1
1 1 0 0 1 1 0 0 1 1 0 0 1 1 1 1 1 1 0 0 1 1 1 1 0 0 0 0 1 1 0 0 0 0 1 1 1 1 0 0 0 0 1 1 0 0 1 1 1 1
1 1 1 1 0 0 1 1 1 1 1 1 1 1 0 0 1 1 1 1 1 1 1 1 1 1 1 1 1 1 1 1 1 1 0 0 1 1 1 1 1 1 1 1 1 1 0 0 0 0
0 0 0 0 0 0 1 1 1 1 1 1 0 0 0 0 1 1 0 0 0 0 1 1 0 0 1 1 0 0 0 0 0 0 0 0 0 0 1 1 1 1 0 0 0 0 0 0 1 1
0 0 0 0 1 1 0 0 0 0 1 1 0 0 0 0 0 0 1 1 1 1 1 1 1 1 0 0 0 0 1 1 1 1 1 1 1 1 0 0 0 0 1 1 1 1 1 1 1 1
1 1 0 0 0 0 1 1 1 1 0 0 1 1 1 1 0 0 1 1 1 1 0 0 1 1 1 1 1 1 0 0 0 0 0 0 0 0 0 0 1 1 1 1 0 0 1 1 0 0
1 1 0 0 1 1 1 1 0 0 1 1 0 0 0 0 1 1 1 1 1 1 0 0 1 1 1 1 0 0 1 1 1 1 1 1 1 1 1 1 0 0 1 1 0 0 0 0 1 1
1 1 1 1 0 0 1 1 1 1 0 0 1 1 0 0 0 0 1 1 0 0 0 0 1 1 1 1 0 0 0 0 0 0 1 1 1 1 1 1 1 1 0 0 0 0 0 0 0 0
0 0 0 0 1 1 0 0 0 0 1 1 1 1 0 0 0 0 1 1 1 1 0 0 1 1 1 1 0 0 0 0 1 1 1 1 1 1 0 0 1 1 0 0 1 1 0 0 1 1
0 0 1 1 1 1 1 1 0 0 0 0 1 1 1 1 0 0 1 1 1 1 0 0 0 0 1 1 0 0 1 1 1 1 0 0 1 1 1 1 1 1 0 0 0 0 0 0 0 0
1 1 1 1 1 1 0 0 0 0 1 1 1 1 0 0 1 1 0 0 0 0 0 0 0 0 0 0 1 1 1 1 0 0 1 1 1 1 1 1 0 0 1 1 0 0 1 1 1 1
1 1 1 1 0 0 1 1 0 0 1 1 1 1 0 0 1 1 0 0 1 1 0 0 0 0 1 1 1 1 1 1 1 1 1 1 0 0 1 1 1 1 1 1 0 0 1 1 1 1
0 0 0 0 1 1 1 1 1 1 1 1 0 0 0 0 1 1 1 1 0 0 1 1 0 0 0 0 1 1 0 0 1 1 0 0 1 1 1 1 0 0 0 0 1 1 1 1 0 0
1 1 1 1 0 0 0 0 1 1 1 1 1 1 1 1 1 1 1 1 1 1 0 0 0 0 1 1 1 1 0 0 1 1 1 1 1 1 1 1 1 1 0 0 1 1 1 1 1 1
1 1 1 1 0 0 1 1 1 1 1 1 1 1 1 1 0 0 1 1 0 0 1 1 1 1 0 0 0 0 1 1 1 1 0 0 1 1 1 1 1 1 1 1 1 1 1 1 1 1
0 0 0 0 1 1 0 0 0 0 1 1 1 1 1 1 1 1 1 1 0 0 0 0 1 1 1 1 1 1 0 0 0 0 1 1 1 1 1 1 1 1 1 1 0 0 1 1 1 1
0 0 1 1 0 0 0 0 0 0 0 0 1 1 0 0 1 1 1 1 1 1 0 0 1 1 0 0 1 1 0 0 0 0 0 0 1 1 1 1 1 1 1 1 0 0 1 1 0 0
0 0 1 1 0 0 0 0 1 1 1 1 0 0 0 0 1 1 1 1 1 1 0 0 0 0 1 1 0 0 1 1 0 0 1 1 1 1 1 1 1 1 0 0 1 1 1 1 1 1
0 0 1 1 1 1 1 1 0 0 1 1 1 1 0 0 0 0 0 0 1 1 1 1 1 1 0 0 1 1 1 1 1 1 1 1 1 1 0 0 0 0 0 0 1 1 1 1 0 0
1 1 1 1 1 1 0 0 0 0 0 0 1 1 1 1 1 1 1 1 1 1 1 1 1 1 1 1 1 1 1 1 0 0 1 1 0 0 0 0 0 0 0 0 1 1 0 0 0 0
1 1 1 1 1 1 0 0 0 0 0 0 1 1 0 0 1 1 1 1 1 1 1 1 1 1 1 1 1 1 1 1 0 0 0 0 1 1 1 1 1 1 1 1 0 0 1 1 1 1
0 0 0 0 1 1 1 1 1 1 0 0 1 1 0 0 1 1 0 0 1 1 1 1 1 1 0 0 1 1 0 0 1 1 1 1 1 1 1 1 1
0 0 1 1 0 0 0 0 0 0 1 1 1 1 0 0 0 0 0 0 1 1 1 1 0 0 1 1 1 1 1 1 0 0 1 1 1 1 0 0 1 1 1 1 1 1 0 0 1 1
0 0 0 0 1 1 0 0 1 1 1 1 0 0 1 1 1 1 1 1 0 0 0 0 1 1 1 1 0 0 1 1 1 1 1 1 1 1 1 1 0 0 0 0 1 1 0 0 0 0
0 0 1 1 0 0 0 0 1 1 1 1 1 1 1 1 1 1 1 1 1 1 1 1 0 0 1 1 0 0 1 1 0 0 1 1 1 1 0 0 0 0 0 0 1 1 1 1 1 1
1 1 1 1 0 0 0 0 1 1 1 1 1 1 0 0 1 1 0 0 1 1 1 1 0 0 1 1 1 1 0 0 0 0 1 1 0 0 0 0 0 0 0 0 1 1 0 0 0 0
1 1 0 0 1 1 0 0 1 1 1 1 1 1 1 1 0 0 1 1 0 0 1 1 0 0 1 1 1 1 1 1 0 0 0 0 0 0 1 1 1 1 0 0 0 0 1 1 1 1
1 1 0 0 1 1 0 0 1 1 1 1 1 1 0 0 1 1 1 1 1 1 1 1 1 1 0 0 0 0 0 0 1 1 0 0 1 1 1 1 0 0 1 1 1 1 0 0 0 0
1 1 1 1 1 1 1 1 1 1 1 1 1 1 0 0 1 1 1 1 1 1 1 1 0 0 0 0 1 1 0 0 0 0 1 1 0 0 0 0 0 0 1 1 0 0 1 1 1 1
1 1 1 1 0 0 1 1 1 1 1 1 0 0 0 0 0 0 1 1 1 1 1 1 1 1 1 1 1 1 1 1 1 1 0 0 1 1 1 1 1 1 1 1 1 1 0 0 0 0
0 0 0 0 0 0 1 1 1 1 1 1 0 0 0 0 0 0 0 0 0 0 1 1 0 0 1 1 1 1 0 0 1 1 1 1 0 0 1 1 1 1 0 0 0 0 1 1 0 0
1 1 1 1 1 1 0 0 1 1 1 1 0 0 0 0 0 0 1 1 1 1 1 1 1 1 0 0 0 0 1 1 0 0 1 1 1 1 0 0 0 0 1 1 1 1 1 1 1 1
1 1 0 0 0 0 1 1 1 1 0 0 0 0 1 1 0 0 0 0 1 1 0 0 1 1 1 1 1 1 0 0 1 1 1 1 0 0 0 0 1 1 0 0 1 1 1 1 1 1
1 1 0 0 1 1 1 1 0 0 0 0 0 0 0 0 1 1 1 1 1 1 1 1 1 1 1 1 0 0 0 0 1 1 1 1 1 1 1 1 0 0 1 1 0 0 0 0 1 1
1 1 1 1 0 0 0 0 1 1 0 0 1 1 0 0 0 0 1 1 0 0 0 0 1 1 1 1 0 0 0 0 1 1 1 1 1 1 1 1 1 1 0 0 1 1 1 1 0 0
0 0 1 1 1 1 0 0 0 0 0 0 0 0 0 0 0 0 1 1 0 0 0 0 1 1 1 1 0 0 0 0 1 1 1 1 1 1 1 1 1 1 0 0 1 1 0 0 1 1
0 0 1 1 1 1 1 1 0 0 0 0 1 1 1 1 1 1 0 0 1 1 0 0 0 0 1 1 0 0 1 1 1 1 0 0 1 1 0 0 1 1 0 0 1 1 0 0 0 0
1 1 1 1 1 1 0 0 0 0 0 0 1 1 0 0 0 0 0 0 0 0 0 0 0 0 1 1 0 0 0 0 0 0 1 1 1 1 0 0 1 1 1 1 0 0 1 1 0 0
1 1 1 1 1 1 1 1 0 0 1 1 1 1 0 0 1 1 0 0 1 1 0 0 1 1 1 1 0 0 1 1 1 1 1 1 1 1 1 1 1 1 0 0 0 0 1 1 1 1
0 0 0 0 1 1 1 1 1 1 1 1 0 0 0 0 1 1 0 0 1 1 1 1 0 0 0 0 1 1 0 0 1 1 1 1 1 1 0 0 0 0 0 0 1 1 1 1 0 0
0 0 1 1 0 0 0 0 1 1 1 1 1 1 1 1 0 0 0 0 1 1 1 1 1 1 1 1 1 1 1 1 1 1 1 1 0 0 1 1 0 0 0 0 1 1 0 0 0 0
0 0 1 1 1 1 0 0 1 1 0 0 1 1 1 1 0 0 1 1 1 1 1 1 1 1 0 0 0 0 1 1 1 1 1 1 0 0 1 1 0 0 1 1 1 1 0 0 1 1
1 1 1 1 1 1 0 0 0 0 1 1 1 1 1 1 1 1 0 0 1 1 0 0 1 1 0 0 1 1 1 1 1 1 1 1 1 1 0 0 1 1 1 1 0 0 1 1 0 0
0 0 0 0 1 1 0 0 1 1 0 0 1 1 0 0 1 1 1 1 1 1 1 1 0 0 0 0 1 1 0 0 0 0 1 1 1 1 1 1 1 1 1 1 0 0 1 1 1 1
0 0 1 1 1 1 0 0 1 1 1 1 0 0 0 0 1 1 1 1 1 1 0 0 0 0 1 1 0 0 1 1 0 0 1 1 1 1 1 1 1 1 0 0 0 0 0 0 1 1
0 0 1 1 1 1 0 0 1 1 1 1 1 1 1 1 1 1 0 0 0 0 1 1 1 1 0 0 1 1 1 1 1 1 1 1 1 1 0 0 1 1 0 0 1 1 1 1 0 0
1 1 1 1 0 0 0 0 0 0 0 0 1 1 1 1 1 1 1 1 1 1 0 0 1 1 1 1 1 1 1 1 0 0 1 1 0 0 0 0 1 1 0 0 1 1 1 1 0 0
0 0 1 1 1 1 1 1 0 0 0 0 1 1 1 1 1 1 0 0 1 1 0 0 1 1 1 1 1 1 1 1 1 1 0 0 1 1 1 1 1 1 1 1 0 0 1 1 1 1
1 1 0 0 1 1 0 0 0 0 0 0 1 1 0 0 1 1 0 0 0 0 0 0 1 1 0 0 0 0 0 0 1 1 1 1 1 1 0 0 1
0 0 1 1 1 1 0 0 1 1 1 1 1 1 0 0 0 0 0 0 1 1 1 1 0 0 1 1 1 1 1 1 0 0 0 0 0 0 0 0 0 0 0 0 1 1 0 0 0 0
0 0 0 0 1 1 0 0 0 0 0 0 1 1 1 1 1 1 0 0 1 1 1 1 1 1 1 1 1 1 0 0 1 1 1 1 0 0 0 0 1 1 0 0 1 1 0 0 0 0
0 0 1 1 1 1 0 0 1 1 1 1 0 0 0 0 0 0 1 1 1 1 1 1 1 1 1 1 0 0 1 1 1 1 1 1 1 1 1 1 0 0 0 0 1 1 0 0 1 1
1 1 1 1 1 1 1 1 1 1 0 0 1 1 1 1 1 1 0 0 1 1 1 1 1 1 1 1 1 1 1 1 0 0 1 1 0 0 1 1 1 1 1 1 1 1 1 1 1 1
0 0 0 0 1 1 0 0 1 1 0 0 0 0 1 1 0 0 1 1 1 1 0 0 1 1 0 0 1 1 1 1 1 1 1 1 0 0 1 1 1 1 0 0 1 1 1 1 0 0
0 0 0 0 0 0 1 1 1 1 1 1 1 1 1 1 0 0 1 1 0 0 0 0 0 0 0 0 0 0 1 1 1 1 0 0 1 1 1 1 0 0 0 0 1 1 0 0 1 1
1 1 1 1 1 1 0 0 0 0 1 1 1 1 1 1 1 1 0 0 1 1 1 1 0 0 0 0 0 0 1 1 0 0 0 0 0 0 1 1 1 1 1 1 0 0 0 0 1 1
1 1 0 0 1 1 1 1 1 1 0 0 0 0 0 0 0 0 1 1 0 0 1 1 1 1 1 1 1 1 0 0 0 0 1 1 1 1 1 1 0 0 1 1 1 1 0 0 0 0
1 1 0 0 0 0 0 0 1 1 0 0 1 1 1 1 1 1 0 0 1 1 1 1 0 0 1 1 0 0 1 1 1 1 1 1 1 1 1 1 0 0 0 0 1 1 1 1 0 0
1 1 1 1 1 1 0 0 0 0 0 0 0 0 1 1 0 0 1 1 1 1 1 1 1 1 0 0 1 1 1 1 0 0 0 0 0 0 0 0 1 1 1 1 0 0 0 0 1 1
0 0 0 0 1 1 1 1 1 1 0 0 1 1 0 0 1 1 0 0 0 0 0 0 1 1 1 1 1 1 0 0 1 1 1 1 1 1 0 0 1 1 1 1 1 1 1 1 0 0
0 0 1 1 1 1 1 1 0 0 0 0 0 0 0 0 0 0 1 1 1 1 0 0 0 0 1 1 0 0 0 0 1 1 1 1 1 1 1 1 0 0 1 1 0 0 1 1 0 0
1 1 1 1 0 0 0 0 1 1 0 0 0 0 1 1 1 1 1 1 0 0 1 1 1 1 1 1 0 0 0 0 1 1 1 1 1 1 1 1 1 1 1 1 1 1 1 1 1 1
1 1 1 1 1 1 0 0 0 0 0 0 0 0 1 1 0 0 0 0 1 1 0 0 1 1 1 1 0 0 1 1 1 1 0 0 0 0 1 1 1 1 1 1 1 1 0 0 1 1
0 0 0 0 1 1 1 1 1 1 1 1 1 1 0 0 1 1 0 0 0 0 0 0 1 1 0 0 1 1 1 1 0 0 1 1 0 0 0 0 1 1 1 1 0 0 0 0 1 1
1 1 0 0 1 1 1 1 0 0 0 0 1 1 1 1 0 0 0 0 0 0 0 0 0 0 1 1 0 0 0 0 1 1 0 0 0 0 0 0 1 1 1 1 0 0 0 0 1 1
1 1 0 0 0 0 1 1 0 0 1 1 1 1 1 1 0 0 0 0 0 0 0 0 0 0 1 1 0 0 0 0 0 0 1 1 0 0 1 1 0 0 1 1 1 1 1 1 1 1
1 1 1 1 1 1 1 1 0 0 1 1 0 0 1 1 0 0 1 1 0 0 1 1 0 0 0 0 0 0 1 1 1 1 1 1 0 0 1 1 0 0 1 1 1 1 0 0 0 0
1 1 0 0 1 1 1 1 0 0 1 1 1 1 0 0 0 0 0 0 1 1 1 1 0 0 0 0 1 1 0 0 1 1 1 1 1 1 1 1 0 0 0 0 1 1 0 0 0 0
1 1 1 1 0 0 1 1 0 0 0 0 0 0 0 0 1 1 0 0 1 1 1 1 0 0 0 0 1 1 1 1 1 1 0 0 1 1 0 0 1 1 0 0 1 1 0 0 1 1
0 0 1 1 0 0 0 0 0 0 1 1 1 1 1 1 0 0 0 0 1 1 0 0 0 0 1 1 0 0 0 0 1 1 1 1 1 1 1 1 1 1 0 0 0 0 1 1 1 1
1 1 0 0 1 1 1 1 1 1 0 0 1 1 0 0 1 1 1 1 0 0 1 1 1 1 1 1 1 1 0 0 0 0 1 1 0 0 1 1 0 0 0 0 1 1 0 0 0 0
1 1 1 1 1 1 0 0 0 0 1 1 1 1 1 1 1 1 1 1 1 1 1 1 0 0 0 0 0 0 0 0 1 1 1 1 0 0 1 1 0 0 1 1 1 1 1 1 1 1
1 1 1 1 1 1 1 1 1 1 1 1 0 0 0 0 0 0 1 1 1 1 0 0 1 1 0 0 1 1 0 0 1 1 1 1 0 0 1 1 1 1 1 1 0 0 0 0 1 1
1 1 0 0 0 0 0 0 1 1 0 0 0 0 0 0 1 1 1 1 1 1 0 0 1 1 1 1 1 1 1 1 1 1 1 1 1 1 0 0 0 0 0 0 1 1 1 1 0 0
1 1 1 1 1 1 0 0 1 1 0 0 1 1 1 1 0 0 0 0 1 1 0 0 1 1 1 1 0 0 1 1 1 1 1 1 1 1 1 1 1 1 0 0 0 0 1 1 1 1
1 1 1 1 1 1 1 1 0 0 0 0 0 0 0 0 0 0 1 1 0 0 1 1 1 1 1 1 0 0 1 1 0 0 1 1 1 1 0 0 1
0 0 0 0 0 0 1 1 1 1 1 1 0 0 1 1 0 0 0 0 0 0 1 1 1 1 0 0 1 1 1 1 1 1 1 1 0 0 0 0 0 0 0 0 1 1 0 0 1 1
0 0 1 1 1 1 1 1 1 1 0 0 0 0 1 1 0 0 1 1 1 1 0 0 0 0 1 1 1 1 1 1 1 1 1 1 1 1 0 0 0 0 0 0 1 1 0 0 0 0
0 0 0 0 0 0 0 0 1 1 1 1 0 0 0 0 1 1 1 1 0 0 1 1 1 1 1 1 0 0 1 1 1 1 1 1 0 0 0 0 0 0 1 1 0 0 0 0 1 1
1 1 1 1 0 0 0 0 0 0 1 1 1 1 0 0 1 1 0 0 1 1 1 1 1 1 1 1 1 1 0 0 0 0 0 0 0 0 0 0 1 1 1 1 0 0 1 1 0 0
0 0 0 0 1 1 1 1 1 1 1 1 0 0 1 1 0 0 1 1 1 1 1 1 0 0 1 1 1 1 1 1 1 1 0 0 0 0 1 1 1 1 0 0 0 0 0 0 0 0
1 1 0 0 1 1 1 1 1 1 1 1 1 1 0 0 0 0 1 1 0 0 1 1 0 0 1 1 0 0 1 1 1 1 1 1 1 1 1 1 0 0 1 1 0 0 0 0 0 0
1 1 1 1 1 1 0 0 1 1 1 1 0 0 1 1 0 0 1 1 1 1 1 1 0 0 0 0 0 0 1 1 0 0 1 1 1 1 0 0 0 0 1 1 0 0 1 1 1 1
1 1 0 0 0 0 0 0 1 1 0 0 1 1 1 1 0 0 1 1 1 1 1 1 1 1 1 1 1 1 0 0 1 1 0 0 1 1 1 1 0 0 1 1 1 1 0 0 0 0
0 0 0 0 1 1 0 0 1 1 0 0 0 0 1 1 0 0 0 0 0 0 1 1 0 0 1 1 1 1 0 0 1 1 0 0 1 1 1 1 0 0 0 0 1 1 1 1 0 0
1 1 1 1 1 1 0 0 1 1 1 1 0 0 0 0 1 1 0 0 1 1 1 1 1 1 0 0 1 1 1 1 0 0 0 1 0 0 0 0 1 1 1 1 1 1 0 0 1 1
1 1 0 0 0 0 1 1 1 1 0 0 1 1 0 0 1 1 1 1 1 1 1 1 1 1 0 0 0 0 0 0 1 1 1 1 1 1 0 0 1 1 0 0 0 0 1 1 1 1
0 0 0 0 1 1 1 1 1 1 1 1 0 0 0 0 0 0 1 1 1 1 0 0 1 1 1 1 0 0 0 0 0 0 1 1 1 1 1 1 0 0 1 1 1 1 1 1 0 0
1 1 1 1 0 0 1 1 1 1 0 0 1 1 1 1 1 1 1 1 0 0 1 1 1 1 1 1 0 0 0 0 0 0 1 1 0 0 1 1 1 1 1 1 1 1 0 0 0 0
0 0 0 0 1 1 0 0 1 1 0 0 0 0 1 1 0 0 1 1 0 0 1 1 1 1 1 1 0 0 1 1 0 0 0 0 1 1 1 1 0 0 1 1 1 1 0 0 1 1
0 0 0 0 1 1 1 1 0 0 0 0 1 1 1 1 0 0 1 1 0 0 0 0 1 1 0 0 0 0 1 1 0 0 0 0 1 1 1 1 1 1 1 1 1 1 0 0 0 0
1 1 0 0 1 1 0 0 1 1 0 0 1 1 1 1 0 0 1 1 0 0 0 0 0 0 1 1 1 1 1 1 1 1 0 0 0 0 1 1 0 0 1 1 0 0 1 1 1 1
1 1 1 1 0 0 1 1 0 0 1 1 1 1 0 0 0 0 1 1 1 1 0 0 0 0 1 1 1 1 1 1 0 0 1 1 1 1 1 1 1 1 1 1 1 1 1 1 1 1
0 0 0 0 1 1 1 1 1 1 1 1 0 0 1 1 1 1 1 1 1 1 1 1 0 0 1 1 0 0 0 0 0 0 1 1 0 0 1 1 0 0 0 0 1 1 0 0 0 0
1 1 1 1 0 0 1 1 1 1 1 1 1 1 0 0 0 0 1 1 1 1 1 1 1 1 0 0 1 1 0 0 1 1 0 0 0 0 0 0 0 0 0 0 1 1 0 0 0 0
1 1 1 1 0 0 0 0 1 1 0 0 1 1 1 1 0 0 1 1 0 0 1 1 1 1 0 0 1 1 1 1 0 0 0 0 1 1 0 0 1 1 0 0 1 1 0 0 1 1
1 1 1 1 1 1 0 0 0 0 1 1 1 1 1 1 1 1 0 0 1 1 1 1 0 0 1 1 0 0 0 0 1 1 1 1 0 0 0 0 1 1 0 0 1 1 1 1 1 1
0 0 0 0 0 0 0 0 1 1 0 0 1 1 0 0 1 1 1 1 0 0 0 0 1 1 1 1 1 1 0 0 0 0 1 1 1 1 1 1 1 1 1 1 0 0 1 1 1 1
0 0 1 1 1 1 0 0 1 1 1 1 0 0 0 0 1 1 1 1 1 1 1 1 1 1 1 1 0 0 1 1 0 0 0 0 0 0 1 1 0 0 0 0 0 0 1 1 1 1
0 0 1 1 1 1 0 0 1 1 1 1 1 1 0 0 0 0 0 0 1 1 1 1 1 1 1 1 1 1 1 1 0 0 1 1 1 1 0 0 1 1 1 1 0 0 0 0 0 0
1 1 0 0 1 1 1 1 1 1 1 1 1 1 0 0 1 1 1 1 1 1 1 1 1 1 0 0 1 1 1 1 1 1 1 1 1 1 0 0 0 0 0 0 1 1 1 1 0 0
1 1 1 1 1 1 0 0 1 1 0 0 1 1 0 0 1 1 0 0 0 0 1 1 1 1 1 1 0 0 1 1 1 1 0 0 1 1 0 0 1 1 1 1 0 0 1 1 1 1
0 0 0 0 1 1 1 1 1 1 1 1 0 0 0 0 1 1 0 0 1 1 0 0 1 1 1 1 1 1 1 1 0 0 1 1 1 1 0 0 1
1 1 1 1 0 0 0 0 0 0 1 1 1 1 0 0 0 0 0 0 1 1 1 1 0 0 1 1 0 0 1 1 0 0 1 1 1 1 1 1 0 0 1 1 1 1 1 1 0 0
0 0 1 1 1 1 0 0 0 0 0 0 0 0 1 1 0 0 1 1 0 0 0 0 0 0 1 1 1 1 1 1 1 1 1 1 1 1 1 1 1 1 0 0 1 1 0 0 1 1
0 0 1 1 0 0 0 0 1 1 1 1 1 1 1 1 1 1 1 1 1 1 1 1 0 0 1 1 1 1 1 1 1 1 1 1 0 0 0 0 0 0 0 0 1 1 1 1 1 1
1 1 1 1 0 0 0 0 1 1 1 1 1 1 1 1 0 0 0 0 1 1 0 0 0 0 1 1 0 0 0 0 0 0 1 1 0 0 0 0 0 0 0 0 1 1 1 1 0 0
1 1 0 0 1 1 0 0 1 1 1 1 0 0 1 1 0 0 1 1 0 0 1 1 0 0 1 1 1 1 1 1 1 1 0 0 0 0 1 1 1 1 0 0 0 0 0 0 0 0
0 0 0 0 1 1 0 0 1 1 1 1 1 1 0 0 1 1 0 0 1 1 0 0 1 1 0 0 0 0 0 0 1 1 1 1 1 1 1 1 0 0 1 1 1 1 0 0 1 1
1 1 1 1 1 1 0 0 1 1 0 0 1 1 1 1 1 1 1 1 1 1 1 1 0 0 0 0 1 1 0 0 1 1 1 1 1 1 0 0 0 0 0 0 1 1 1 1 1 1
1 1 1 1 0 0 1 1 1 1 1 1 0 0 0 0 1 1 0 0 1 1 1 1 1 1 1 1 1 1 1 1 1 1 0 0 1 1 1 1 1 1 1 1 1 1 0 0 0 0
0 0 0 0 0 0 1 1 1 1 1 1 1 1 0 0 1 1 0 0 0 0 1 1 0 0 1 1 1 1 0 0 0 0 1 1 1 1 1 1 1 1 0 0 0 0 0 0 0 0
0 0 1 1 1 1 0 0 0 0 1 1 0 0 1 1 0 0 1 1 1 1 1 1 1 1 0 0 0 0 1 1 1 1 1 1 1 1 0 0 1 1 1 1 1 1 1 1 1 1
0 0 0 0 0 0 1 1 1 1 1 1 1 1 1 1 0 0 1 1 1 1 0 0 1 1 1 1 0 0 0 0 0 0 1 1 0 0 0 0 1 1 1 1 0 0 1 1 0 0
1 1 0 0 1 1 1 1 0 0 1 1 0 0 0 0 1 1 1 1 1 1 0 0 1 1 1 1 0 0 0 0 0 0 1 1 1 1 1 1 0 0 1 1 0 0 0 0 1 1
1 1 1 1 0 0 1 1 0 0 1 1 1 1 0 0 1 1 1 1 0 0 0 0 1 1 1 1 0 0 0 0 0 0 1 1 1 1 1 1 1 1 0 0 1 1 0 0 1 1
1 1 0 0 1 1 0 0 0 0 0 0 1 1 0 0 0 0 1 1 0 0 0 0 1 1 0 0 1 1 0 0 1 1 1 1 1 1 0 0 0 0 0 0 0 0 0 0 0 0
0 0 1 1 1 1 1 1 0 0 0 0 1 1 0 0 0 0 1 1 1 1 0 0 0 0 1 1 0 0 1 1 1 1 0 0 1 1 0 0 1 1 1 1 0 0 0 0 0 0
1 1 0 0 1 1 0 0 1 1 0 0 0 0 0 0 0 0 0 0 1 1 1 1 0 0 1 1 1 1 1 1 0 0 1 1 1 1 1 1 0 0 1 1 0 0 1 1 0 0
1 1 1 1 1 1 1 1 0 0 1 1 1 1 0 0 1 1 1 1 1 1 0 0 0 0 0 0 1 1 1 1 1 1 1 1 0 0 1 1 1 1 1 1 0 0 1 1 1 1
1 1 1 1 1 1 1 1 1 1 1 1 0 0 0 0 1 1 0 0 1 1 1 1 0 0 0 0 1 1 0 0 1 1 1 1 1 1 1 1 0 0 0 0 0 0 1 1 1 1
1 1 1 1 0 0 0 0 0 0 1 1 1 1 1 1 1 1 1 1 1 1 0 0 1 1 1 1 1 1 0 0 1 1 1 1 1 1 1 1 1 1 0 0 1 1 0 0 1 1
1 1 1 1 1 1 1 1 1 1 1 1 1 1 1 1 0 0 1 1 0 0 1 1 1 1 0 0 0 0 1 1 1 1 0 0 1 1 1 1 1 1 1 1 1 1 0 0 1 1
1 1 0 0 1 1 0 0 0 0 1 1 1 1 1 1 0 0 0 0 1 1 1 1 1 1 1 1 1 1 0 0 0 0 1 1 1 1 0 0 1 1 1 1 0 0 1 1 0 0
0 0 0 0 0 0 1 1 0 0 0 0 1 1 0 0 0 0 1 1 1 1 0 0 0 0 0 0 1 1 0 0 0 0 1 1 1 1 1 1 1 1 1 1 0 0 0 0 1 1
0 0 1 1 1 1 0 0 1 1 1 1 0 0 0 0 1 1 1 1 1 1 0 0 0 0 0 0 0 0 1 1 0 0 1 1 1 1 1 1 0 0 0 0 0 0 0 0 1 1
0 0 1 1 1 1 0 0 1 1 1 1 1 1 0 0 0 0 0 0 1 1 1 1 1 1 1 1 1 1 1 1 1 1 1 1 1 1 0 0 0 0 1 1 1 1 1 1 0 0
1 1 1 1 0 0 1 1 0 0 0 0 1 1 1 1 1 1 1 1 1 1 1 1 1 1 1 1 0 0 1 1 0 0 1 1 1 1 0 0 0 0 0 0 0 0 1 1 0 0
1 1 1 1 1 1 0 0 0 0 0 0 1 1 1 1 0 0 0 0 0 0 1 1 1 1 1 1 1 1 1 1 1 1 0 0 1 1 1 1 1 1 1 1 1 1 1 1 1 1
0 0 1 1 1 1 1 1 1 1 1 1 1 1 0 0 1 1 0 0 0 0 0 0 1 1 0 0 1 1 0 0 1 1 1 1 1 1 0 0 1
1 1 1 1 0 0 0 0 0 0 1 1 1 1 0 0 0 0 0 0 1 1 1 1 0 0 1 1 0 0 1 1 0 0 1 1 1 1 0 0 0 0 1 1 1 1 1 1 0 0
0 0 1 1 1 1 0 0 0 0 0 0 0 0 1 1 0 0 1 1 0 0 0 0 0 0 1 1 1 1 1 1 1 1 1 1 1 1 1 1 1 1 0 0 1 1 0 0 1 1
0 0 1 1 0 0 0 0 1 1 1 1 1 1 1 1 1 1 1 1 1 1 1 1 0 0 1 1 1 1 1 1 1 1 1 1 0 0 0 0 0 0 0 0 1 1 1 1 1 1
1 1 1 1 0 0 0 0 1 1 1 1 1 1 1 1 0 0 0 0 1 1 0 0 0 0 1 1 0 0 0 0 0 0 1 1 0 0 0 0 0 0 0 0 0 0 1 1 0 0
1 1 0 0 1 1 0 0 1 1 1 1 0 0 1 1 0 0 1 1 0 0 1 1 0 0 1 1 1 1 1 1 1 1 0 0 0 0 1 1 1 1 0 0 1 1 0 0 0 0
0 0 0 0 0 0 0 0 1 1 1 1 1 1 1 1 1 1 1 1 1 1 1 1 1 1 0 0 0 0 0 0 1 1 1 1 1 1 1 1 0 0 1 1 1 1 0 0 1 1
1 1 1 1 1 1 0 0 1 1 0 0 1 1 1 1 1 1 1 1 1 1 1 1 0 0 0 0 1 1 0 0 1 1 1 1 1 1 0 0 0 0 0 0 1 1 0 0 1 1
1 1 1 1 0 0 1 1 1 1 0 0 0 0 0 0 1 1 1 1 1 1 1 1 1 1 1 1 1 1 0 0 1 1 0 0 1 1 1 1 1 1 1 1 1 1 0 0 0 0
0 0 0 0 0 0 1 1 1 1 1 1 0 0 0 0 1 1 0 0 0 0 1 1 0 0 1 1 1 1 0 0 0 0 0 0 1 1 1 1 1 1 0 0 0 0 0 0 0 0
0 0 1 1 1 1 0 0 0 0 1 1 0 0 0 0 0 0 1 1 1 1 1 1 1 1 0 0 0 0 1 1 1 1 1 1 1 1 0 0 1 1 1 1 1 1 1 1 1 1
0 0 0 0 0 0 1 1 1 1 1 1 1 1 1 1 0 0 1 1 1 1 0 0 1 1 0 0 0 0 0 0 0 0 1 1 0 0 0 0 1 1 1 1 0 0 1 1 0 0
1 1 0 0 1 1 1 1 0 0 1 1 0 0 0 0 1 1 1 1 1 1 0 0 1 1 1 1 0 0 0 0 0 0 1 1 1 1 1 1 0 0 1 1 0 0 0 0 1 1
1 1 1 1 0 0 1 1 0 0 1 1 1 1 0 0 1 1 1 1 0 0 0 0 1 1 1 1 0 0 0 0 0 0 1 1 1 1 1 1 1 1 0 0 1 1 0 0 0 0
1 1 0 0 1 1 0 0 0 0 0 0 1 1 0 0 0 0 1 1 0 0 0 0 1 1 0 0 1 1 0 0 1 1 1 1 1 1 0 0 0 0 0 0 0 0 0 0 0 0
0 0 1 1 1 1 1 1 0 0 0 0 1 1 0 0 0 0 1 1 1 1 0 0 0 0 1 1 1 1 1 1 1 1 0 0 1 1 0 0 1 1 1 1 0 0 0 0 1 1
1 1 0 0 1 1 0 0 1 1 0 0 0 0 0 0 0 0 0 0 1 1 1 1 0 0 1 1 1 1 1 1 0 0 0 0 1 1 0 0 0 0 1 1 0 0 1 1 0 0
1 1 0 0 1 1 1 1 0 0 1 1 1 1 0 0 0 0 1 1 1 1 0 0 0 0 0 0 1 1 1 1 1 1 1 1 0 0 1 1 1 1 1 1 0 0 1 1 1 1
1 1 1 1 1 1 1 1 1 1 1 1 0 0 0 0 1 1 0 0 1 1 1 1 0 0 0 0 1 1 0 0 1 1 1 1 1 1 1 1 0 0 0 0 0 0 1 1 1 1
1 1 1 1 0 0 0 0 0 0 1 1 1 1 1 1 1 1 1 1 1 1 0 0 1 1 1 1 1 1 0 0 1 1 1 1 1 1 1 1 1 1 0 0 1 1 0 0 0 0
1 1 1 1 1 1 1 1 1 1 1 1 1 1 1 1 0 0 1 1 0 0 1 1 1 1 0 0 0 0 1 1 1 1 0 0 1 1 0 0 1 1 1 1 1 1 0 0 1 1
1 1 0 0 1 1 0 0 0 0 1 1 1 1 1 1 0 0 0 0 1 1 1 1 1 1 1 1 1 1 0 0 0 0 1 1 1 1 0 0 1 1 1 1 0 0 1 1 0 0
0 0 0 0 0 0 0 0 0 0 0 0 1 1 0 0 0 0 1 1 1 1 0 0 0 0 0 0 1 1 0 0 0 0 1 1 1 1 1 1 1 1 1 1 0 0 0 0 1 1
0 0 1 1 1 1 0 0 1 1 1 1 0 0 0 0 1 1 1 1 1 1 0 0 0 0 0 0 0 0 1 1 0 0 1 1 1 1 1 1 0 0 1 1 0 0 0 0 1 1
0 0 1 1 1 1 0 0 1 1 1 1 1 1 0 0 0 0 0 0 1 1 1 1 1 1 1 1 1 1 1 1 1 1 1 1 1 1 0 0 0 0 1 1 1 1 1 1 0 0
1 1 1 1 0 0 1 1 0 0 0 0 1 1 1 1 1 1 1 1 1 1 1 1 1 1 1 1 0 0 1 1 0 0 1 1 1 1 0 0 0 0 0 0 0 0 1 1 0 0
1 1 1 1 1 1 0 0 0 0 0 0 1 1 1 1 0 0 0 0 0 0 1 1 1 1 1 1 1 1 1 1 1 1 0 0 1 1 1 1 1 1 1 1 1 1 1 1 1 1
0 0 1 1 1 1 1 1 1 1 1 1 1 1 0 0 1 1 0 0 0 0 0 0 1 1 0 0 1 1 0 0 1 1 1 1 1 1 0 0 1
0 0 0 0 0 0 0 0 0 0 1 1 0 0 0 0 0 0 0 0 1 1 1 1 1 1 1 1 0 0 1 1 0 0 1 1 1 1 0 0 1 1 0 0 1 1 0 0 0 0
0 0 1 1 1 1 0 0 0 0 0 0 0 0 1 1 0 0 1 1 0 0 0 0 0 0 1 1 1 1 1 1 1 1 1 1 0 0 0 0 0 0 1 1 1 1 0 0 0 0
0 0 1 1 1 1 0 0 0 0 1 1 1 1 0 0 1 1 1 1 1 1 1 1 0 0 1 1 0 0 1 1 0 0 1 1 0 0 0 0 0 0 1 1 0 0 1 1 1 1
1 1 1 1 1 1 0 0 0 0 0 0 1 1 0 0 0 0 0 0 1 1 0 0 0 0 1 1 1 1 0 0 0 0 0 0 1 1 1 1 0 0 1 1 0 0 1 1 0 0
0 0 0 0 1 1 0 0 1 1 1 1 0 0 1 1 0 0 1 1 1 1 1 1 1 1 1 1 1 1 1 1 1 1 1 1 0 0 1 1 1 1 0 0 0 0 1 1 1 1
1 1 0 0 1 1 1 1 1 1 1 1 1 1 1 1 1 1 1 1 0 0 1 1 1 1 1 1 0 0 1 1 1 1 1 1 1 1 1 1 1 1 1 1 0 0 1 1 1 1
0 0 1 1 1 1 1 1 0 0 0 0 0 0 1 1 1 1 1 1 0 0 1 1 1 1 1 1 1 1 1 1 0 0 0 0 1 1 1 1 0 0 1 1 0 0 1 1 1 1
1 1 1 1 1 1 1 1 1 1 0 0 1 1 0 0 1 1 1 1 1 1 1 1 1 1 1 1 1 1 0 0 1 1 0 0 1 1 1 1 0 0 1 1 1 1 0 0 1 1
0 0 0 0 1 1 0 0 0 0 0 0 0 0 0 0 0 0 0 0 0 0 1 1 0 0 1 1 1 1 0 0 1 1 1 1 1 1 1 1 0 0 0 0 0 0 1 1 0 0
1 1 1 1 1 1 1 1 0 0 1 1 0 0 0 0 0 0 0 0 1 1 1 1 1 1 0 0 0 0 1 1 0 0 1 1 1 1 0 0 1 1 1 1 0 0 1 1 1 1
1 1 0 0 0 0 1 1 0 0 0 0 1 1 1 1 0 0 1 1 0 0 1 1 1 1 0 0 0 0 0 0 0 0 1 1 0 0 1 1 0 0 0 0 1 1 1 1 0 0
1 1 0 0 1 1 1 1 0 0 0 0 0 0 0 0 1 1 1 1 0 0 0 0 1 1 1 1 0 0 1 1 0 0 0 0 1 1 1 1 0 0 1 1 1 1 0 0 1 1
1 1 1 1 0 0 0 0 1 1 1 1 1 1 0 0 0 0 0 0 0 0 0 0 1 1 1 1 0 0 0 0 0 0 1 1 1 1 1 1 1 1 0 0 0 0 1 1 0 0
0 0 0 0 1 1 0 0 1 1 0 0 0 0 0 0 0 0 1 1 1 1 0 0 1 1 1 1 0 0 0 0 1 1 0 0 1 1 1 1 0 0 0 0 1 1 1 1 1 1
0 0 0 0 0 0 1 1 1 1 0 0 1 1 1 1 1 1 0 0 1 1 0 0 0 0 1 1 0 0 0 0 1 1 0 0 1 1 0 0 1 1 0 0 1 1 0 0 0 0
1 1 1 1 0 0 0 0 1 1 0 0 1 1 0 0 1 1 1 1 0 0 0 0 0 0 1 1 1 1 1 1 1 1 0 0 0 0 1 1 0 0 0 0 0 0 1 1 1 1
1 1 1 1 0 0 1 1 0 0 0 0 1 1 0 0 0 0 1 1 1 1 0 0 0 0 1 1 0 0 1 1 1 1 1 1 1 1 1 1 1 1 0 0 0 0 1 1 1 1
0 0 0 0 1 1 0 0 1 1 1 1 0 0 1 1 1 1 1 1 0 0 1 1 0 0 1 1 1 1 0 0 1 1 1 1 1 1 1 1 1 1 0 0 1 1 1 1 1 1
1 1 0 0 0 0 0 0 1 1 1 1 0 0 0 0 0 0 0 0 1 1 1 1 1 1 0 0 1 1 0 0 0 0 1 1 0 0 0 0 0 0 0 0 1 1 0 0 0 0
0 0 1 1 1 1 1 1 1 1 1 1 1 1 1 1 1 1 1 1 0 0 1 1 1 1 0 0 1 1 0 0 1 1 0 0 0 0 0 0 1 1 1 1 1 1 0 0 1 1
1 1 1 1 1 1 0 0 0 0 1 1 1 1 0 0 1 1 0 0 1 1 1 1 1 1 1 1 1 1 1 1 0 0 0 0 0 0 1 1 1 1 1 1 1 1 1 1 1 1
0 0 0 0 0 0 1 1 0 0 1 1 0 0 0 0 1 1 1 1 0 0 0 0 1 1 1 1 1 1 0 0 0 0 1 1 0 0 1 1 1 1 1 1 1 1 1 1 1 1
1 1 1 1 0 0 0 0 1 1 1 1 1 1 1 1 0 0 0 0 1 1 0 0 1 1 1 1 0 0 0 0 0 0 1 1 1 1 0 0 0 0 0 0 0 0 0 0 1 1
0 0 0 0 1 1 0 0 1 1 1 1 1 1 0 0 0 0 0 0 1 1 0 0 1 1 1 1 1 1 1 1 0 0 1 1 1 1 0 0 1 1 1 1 0 0 1 1 0 0
1 1 0 0 1 1 1 1 1 1 0 0 0 0 0 0 1 1 1 1 1 1 0 0 0 0 0 0 1 1 1 1 0 0 1 1 0 0 0 0 1 1 0 0 1 1 1 1 0 0
0 0 1 1 0 0 0 0 0 0 0 0 1 1 0 0 1 1 1 1 0 0 1 1 1 1 1 1 1 1 1 1 1 1 1 1 1 1 0 0 1 1 0 0 1 1 1 1 0 0
0 0 0 0 1 1 1 1 0 0 1 1 1 1 0 0 1 1 0 0 1 1 0 0 1 1 0 0 1 1 0 0 0 0 0 0 1 1 1 1 1
0 0 1 1 0 0 0 0 1 1 1 1 0 0 0 0 0 0 1 1 1 1 1 1 0 0 1 1 1 1 1 1 1 1 0 0 0 0 1 1 0 0 0 0 1 1 1 1 1 1
0 0 0 0 1 1 1 1 0 0 0 0 0 0 1 1 1 1 0 0 0 0 1 1 1 1 1 1 0 0 0 0 0 0 1 1 1 1 0 0 1 1 0 0 1 1 0 0 0 0
0 0 1 1 0 0 0 0 1 1 1 1 0 0 1 1 0 0 0 0 1 1 1 1 1 1 0 0 0 0 1 1 1 1 0 0 1 1 1 1 1 1 0 0 0 0 1 1 1 1
1 1 0 0 0 0 1 1 1 1 1 1 1 1 1 1 1 1 0 0 1 1 1 1 1 1 1 1 1 1 0 0 0 0 1 1 0 0 0 0 1 1 1 1 1 1 1 1 1 1
1 1 0 0 1 1 0 0 0 0 0 0 0 0 1 1 0 0 1 1 0 0 0 0 0 0 1 1 1 1 0 0 1 1 1 1 1 1 1 1 1 1 0 0 1 1 1 1 0 0
1 1 0 0 0 0 1 1 1 1 1 1 1 1 0 0 0 0 1 1 1 1 1 1 0 0 0 0 0 0 0 0 1 1 0 0 1 1 0 0 0 0 1 1 1 1 1 1 0 0
1 1 1 1 0 0 0 0 1 1 1 1 1 1 0 0 1 1 0 0 1 1 1 1 1 1 0 0 1 1 1 1 1 1 0 0 1 1 0 0 1 1 1 1 0 0 1 1 1 1
1 1 0 0 0 0 1 1 1 1 0 0 1 1 1 1 0 0 1 1 0 0 0 0 1 1 1 1 0 0 0 0 0 0 1 1 1 1 1 1 1 1 1 1 1 1 0 0 0 0
0 0 0 0 0 0 1 1 1 1 1 1 1 1 1 1 1 1 1 1 1 1 1 1 1 1 1 1 1 1 1 1 1 1 1 1 1 1 1 1 0 0 0 0 1 1 1 1 0 0
1 1 1 1 1 1 0 0 0 0 0 0 1 1 1 1 0 0 1 1 1 1 1 1 1 1 1 1 1 1 0 0 0 0 0 0 0 0 0 0 1 1 1 1 0 0 0 0 1 1
0 0 0 0 1 1 1 1 1 1 0 0 1 1 0 0 1 1 0 0 1 1 0 0 1 1 1 1 1 1 0 0 0 0 1 1 1 1 0 0 1 1 1 1 1 1 1 1 0 0
0 0 1 1 1 1 0 0 0 0 0 0 0 0 0 0 0 0 1 1 1 1 0 0 1 1 0 0 0 0 0 0 1 1 0 0 1 1 1 1 0 0 1 1 0 0 0 0 0 0
1 1 1 1 0 0 1 1 1 1 1 1 1 1 1 1 1 1 1 1 0 0 1 1 1 1 1 1 0 0 0 0 1 1 1 1 1 1 1 1 1 1 1 1 1 1 1 1 1 1
0 0 0 0 1 1 1 1 1 1 0 0 0 0 1 1 1 1 1 1 1 1 0 0 0 0 1 1 0 0 1 1 0 0 1 1 0 0 1 1 1 1 1 1 1 1 0 0 1 1
0 0 0 0 1 1 1 1 1 1 1 1 1 1 1 1 0 0 0 0 0 0 0 0 0 0 0 0 1 1 1 1 0 0 1 1 0 0 0 0 1 1 1 1 0 0 1 1 1 1
1 1 0 0 1 1 1 1 0 0 0 0 0 0 1 1 1 1 0 0 0 0 0 0 0 0 1 1 0 0 0 0 1 1 0 0 1 1 1 1 0 0 0 0 0 0 1 1 0 0
1 1 0 0 0 0 0 0 0 0 1 1 1 1 0 0 0 0 0 0 0 0 0 0 0 0 1 1 1 1 1 1 0 0 1 1 1 1 1 1 0 0 1 1 1 1 1 1 1 1
1 1 1 1 1 1 1 1 0 0 1 1 0 0 0 0 0 0 0 0 0 0 0 0 1 1 0 0 0 0 1 1 1 1 1 1 0 0 1 1 0 0 1 1 1 1 0 0 0 0
1 1 0 0 1 1 1 1 1 1 1 1 1 1 0 0 0 0 0 0 1 1 1 1 0 0 1 1 0 0 1 1 1 1 1 1 1 1 1 1 1 1 0 0 1 1 0 0 0 0
0 0 0 0 0 0 1 1 1 1 0 0 0 0 0 0 1 1 0 0 0 0 1 1 0 0 1 1 1 1 1 1 1 1 0 0 1 1 0 0 1 1 0 0 1 1 1 1 0 0
1 1 1 1 1 1 0 0 0 0 1 1 1 1 1 1 1 1 0 0 1 1 0 0 0 0 1 1 1 1 0 0 1 1 1 1 1 1 0 0 1 1 0 0 1 1 0 0 1 1
0 0 0 0 1 1 1 1 1 1 0 0 1 1 0 0 1 1 1 1 1 1 0 0 1 1 1 1 1 1 0 0 0 0 1 1 0 0 1 1 0 0 0 0 0 0 1 1 0 0
0 0 1 1 1 1 1 1 0 0 1 1 0 0 1 1 0 0 1 1 1 1 1 1 0 0 0 0 0 0 0 0 0 0 1 1 1 1 0 0 0 0 1 1 1 1 1 1 0 0
1 1 1 1 1 1 1 1 1 1 0 0 0 0 0 0 0 0 1 1 0 0 1 1 1 1 0 0 1 1 0 0 0 0 0 0 0 0 1 1 1 1 1 1 0 0 1 1 0 0
1 1 0 0 1 1 0 0 1 1 1 1 0 0 1 1 1 1 1 1 1 1 1 1 1 1 1 1 0 0 1 1 1 1 1 1 0 0 0 0 0 0 1 1 1 1 1 1 0 0
1 1 1 1 0 0 0 0 1 1 0 0 1 1 1 1 1 1 0 0 1 1 0 0 1 1 1 1 1 1 1 1 1 1 0 0 1 1 1 1 1 1 1 1 0 0 1 1 1 1
1 1 0 0 1 1 1 1 0 0 0 0 1 1 0 0 1 1 1 1 0 0 0 0 1 1 1 1 0 0 0 0 0 0 1 1 0 0 1 1 1
0 0 1 1 1 1 0 0 1 1 1 1 1 1 0 0 0 0 0 0 0 0 1 1 0 0 1 1 1 1 1 1 0 0 0 0 0 0 0 0 0 0 0 0 1 1 0 0 0 0
0 0 0 0 1 1 0 0 0 0 0 0 1 1 1 1 1 1 1 1 1 1 1 1 0 0 1 1 1 1 0 0 1 1 0 0 0 0 0 0 1 1 0 0 1 1 0 0 0 0
0 0 1 1 1 1 0 0 1 1 1 1 0 0 0 0 0 0 1 1 1 1 1 1 1 1 0 0 0 0 1 1 1 1 0 0 1 1 1 1 0 0 0 0 1 1 0 0 1 1
1 1 1 1 1 1 1 1 0 0 1 1 1 1 0 0 1 1 0 0 1 1 1 1 1 1 1 1 1 1 1 1 0 0 1 1 0 0 1 1 0 0 1 1 1 1 1 1 1 1
0 0 1 1 1 1 0 0 0 0 0 0 0 0 0 0 1 1 1 1 0 0 0 0 1 1 1 1 1 1 1 1 0 0 1 1 1 1 1 1 1 1 0 0 1 1 0 0 0 0
0 0 0 0 0 0 1 1 1 1 1 1 0 0 1 1 0 0 1 1 0 0 0 0 0 0 0 0 0 0 1 1 1 1 0 0 0 0 1 1 0 0 1 1 1 1 0 0 0 0
1 1 1 1 1 1 1 1 0 0 1 1 1 1 1 1 1 1 0 0 1 1 0 0 0 0 0 0 1 1 1 1 1 1 0 0 0 0 1 1 1 1 1 1 0 0 1 1 1 1
1 1 1 1 0 0 1 1 1 1 1 1 1 1 0 0 0 0 1 1 0 0 1 1 1 1 1 1 0 0 0 0 0 0 1 1 1 1 1 1 0 0 1 1 1 1 0 0 0 0
1 1 0 0 0 0 0 0 1 1 0 0 1 1 1 1 1 1 0 0 1 1 0 0 0 0 1 1 0 0 0 0 1 1 1 1 1 1 1 1 0 0 0 0 1 1 1 1 1 1
1 1 1 1 1 1 0 0 0 0 0 0 0 0 0 0 0 0 1 1 1 1 1 1 1 1 0 0 1 1 0 0 0 0 1 1 0 0 0 0 0 0 1 1 0 0 0 0 1 1
0 0 0 0 0 0 1 1 1 1 0 0 0 0 0 0 1 1 0 0 0 0 1 1 1 1 1 1 1 1 0 0 1 1 1 1 1 1 0 0 1 1 0 0 1 1 0 0 0 0
0 0 1 1 1 1 0 0 0 0 0 0 0 0 0 0 1 1 1 1 1 1 0 0 0 0 1 1 0 0 0 0 1 1 1 1 1 1 1 1 0 0 1 1 0 0 1 1 0 0
1 1 1 1 0 0 1 1 0 0 1 1 0 0 0 0 1 1 1 1 0 0 1 1 1 1 1 1 0 0 0 0 1 1 1 1 1 1 1 1 1 1 1 1 1 1 1 1 1 1
1 1 1 1 1 1 0 0 0 0 0 0 0 0 1 1 0 0 0 0 1 1 0 0 1 1 1 1 0 0 1 1 0 0 0 0 0 0 0 0 1 1 1 1 0 0 0 0 1 1
1 1 0 0 1 1 1 1 1 1 1 1 1 1 0 0 0 0 0 0 0 0 0 0 1 1 1 1 1 1 1 1 0 0 1 1 0 0 0 0 1 1 1 1 0 0 1 1 1 1
0 0 0 0 1 1 1 1 0 0 0 0 0 0 1 1 0 0 0 0 1 1 0 0 0 0 1 1 1 1 0 0 1 1 0 0 0 0 0 0 1 1 0 0 0 0 1 1 1 1
0 0 0 0 0 0 1 1 0 0 1 1 1 1 1 1 0 0 0 0 0 0 0 0 1 1 1 1 0 0 0 0 0 0 1 1 0 0 0 0 0 0 1 1 1 1 0 0 1 1
1 1 1 1 1 1 1 1 0 0 0 0 0 0 1 1 0 0 1 1 0 0 1 1 0 0 0 0 0 0 1 1 1 1 1 1 0 0 1 1 0 0 1 1 0 0 1 1 0 0
1 1 0 0 1 1 1 1 1 1 1 1 1 1 0 0 0 0 0 0 1 1 1 1 0 0 0 0 1 1 0 0 1 1 1 1 1 1 1 1 1 1 0 0 1 1 0 0 0 0
1 1 0 0 0 0 0 0 1 1 0 0 0 0 0 0 1 1 0 0 1 1 1 1 1 1 1 1 1 1 1 1 0 0 1 1 1 1 0 0 1 1 0 0 1 1 0 0 1 1
0 0 0 0 1 1 0 0 0 0 0 0 1 1 1 1 0 0 0 0 1 1 1 1 1 1 1 1 1 1 0 0 1 1 1 1 1 1 0 0 1 1 0 0 0 0 1 1 1 1
1 1 0 0 1 1 1 1 1 1 0 0 1 1 0 0 1 1 1 1 1 1 0 0 1 1 1 1 1 1 0 0 0 0 1 1 0 0 1 1 0 0 0 0 1 1 0 0 0 0
1 1 0 0 1 1 0 0 1 1 1 1 0 0 1 1 1 1 1 1 1 1 0 0 0 0 0 0 1 1 1 1 0 0 1 1 0 0 0 0 0 0 1 1 0 0 1 1 1 1
1 1 1 1 1 1 1 1 1 1 1 1 0 0 0 0 0 0 0 0 0 0 0 0 1 1 0 0 1 1 0 0 1 1 0 0 0 0 1 1 1 1 1 1 0 0 0 0 1 1
1 1 1 1 0 0 0 0 1 1 0 0 1 1 0 0 1 1 1 1 1 1 0 0 1 1 1 1 0 0 1 1 1 1 1 1 0 0 0 0 1 1 0 0 1 1 1 1 0 0
1 1 1 1 1 1 0 0 1 1 0 0 1 1 1 1 0 0 0 0 0 0 1 1 1 1 1 1 1 1 1 1 1 1 0 0 1 1 1 1 1 1 1 1 0 0 1 1 1 1
1 1 1 1 1 1 1 1 0 0 1 1 0 0 0 0 0 0 1 1 0 0 0 0 1 1 1 1 0 0 1 1 0 0 1 1 1 1 0 0 1
0 0 1 1 1 1 0 0 1 1 1 1 1 1 0 0 0 0 0 0 1 1 1 1 0 0 1 1 1 1 1 1 0 0 0 0 0 0 0 0 0 0 0 0 0 0 1 1 0 0
0 0 0 0 1 1 0 0 0 0 0 0 1 1 1 1 1 1 1 1 1 1 1 1 0 0 1 1 1 1 0 0 1 1 1 1 0 0 0 0 1 1 0 0 1 1 0 0 0 0
0 0 1 1 1 1 0 0 1 1 1 1 0 0 0 0 0 0 1 1 1 1 1 1 1 1 1 1 0 0 1 1 1 1 0 0 1 1 1 1 0 0 0 0 1 1 1 1 1 1
1 1 1 1 1 1 1 1 1 1 1 1 1 1 0 0 1 1 0 0 1 1 1 1 1 1 1 1 1 1 1 1 0 0 1 1 0 0 1 1 0 0 1 1 1 1 1 1 1 1
0 0 1 1 1 1 0 0 0 0 0 0 0 0 1 1 0 0 1 1 0 0 0 0 1 1 1 1 1 1 1 1 0 0 1 1 1 1 1 1 1 1 0 0 1 1 1 1 0 0
0 0 0 0 0 0 1 1 1 1 1 1 0 0 1 1 0 0 1 1 0 0 0 0 0 0 0 0 0 0 1 1 1 1 0 0 1 1 0 0 0 0 1 1 1 1 1 1 0 0
0 0 1 1 1 1 0 0 0 0 1 1 1 1 1 1 1 1 1 1 1 1 0 0 0 0 0 0 1 1 1 1 1 1 0 0 1 1 1 1 1 1 1 1 0 0 1 1 1 1
1 1 0 0 0 0 1 1 1 1 1 1 1 1 0 0 0 0 1 1 0 0 1 1 1 1 1 1 1 1 0 0 0 0 1 1 1 1 1 1 1 1 1 1 1 1 0 0 0 0
1 1 0 0 0 0 0 0 1 1 0 0 1 1 1 1 1 1 0 0 1 1 0 0 0 0 1 1 0 0 0 0 0 0 1 1 1 1 1 1 0 0 0 0 1 1 1 1 1 1
1 1 1 1 0 0 0 0 0 0 0 0 0 0 1 1 0 0 1 1 0 0 1 1 1 1 0 0 1 1 1 1 0 0 1 1 0 0 0 0 0 0 1 1 0 0 0 0 1 1
0 0 0 0 0 0 1 1 1 1 0 0 0 0 0 0 1 1 0 0 0 0 1 1 1 1 1 1 1 1 0 0 0 0 1 1 1 1 0 0 0 0 0 0 1 1 1 1 0 0
0 0 0 0 1 1 1 1 0 0 0 0 0 0 0 0 1 1 1 1 1 1 0 0 0 0 1 1 0 0 0 0 1 1 1 1 1 1 1 1 0 0 1 1 0 0 1 1 0 0
1 1 1 1 0 0 1 1 0 0 0 0 0 0 0 0 1 1 1 1 0 0 1 1 1 1 1 1 0 0 0 0 1 1 1 1 1 1 1 1 1 1 1 1 1 1 1 1 1 1
1 1 1 1 1 1 0 0 0 0 0 0 0 0 1 1 0 0 1 1 1 1 0 0 1 1 1 1 0 0 1 1 1 1 1 1 0 0 1 1 1 1 1 1 0 0 0 0 1 1
1 1 0 0 1 1 1 1 1 1 1 1 1 1 0 0 0 0 0 0 0 0 0 0 0 0 1 1 1 1 0 0 0 0 1 1 1 1 0 0 1 1 1 1 0 0 0 0 1 1
1 1 0 0 1 1 0 0 0 0 0 0 1 1 1 1 0 0 0 0 1 1 0 0 0 0 1 1 1 1 0 0 1 1 0 0 0 0 0 0 1 1 1 1 0 0 1 1 1 1
1 1 0 0 0 0 1 1 0 0 1 1 1 1 1 1 0 0 0 0 1 1 0 0 1 1 1 1 0 0 1 1 0 0 1 1 0 0 0 0 0 0 1 1 1 1 0 0 1 1
1 1 1 1 1 1 1 1 0 0 1 1 0 0 1 1 1 1 1 1 0 0 1 1 0 0 0 0 0 0 1 1 1 1 0 0 0 0 1 1 0 0 0 0 0 0 1 1 0 0
1 1 0 0 1 1 1 1 0 0 1 1 1 1 0 0 0 0 0 0 1 1 1 1 0 0 1 1 1 1 1 1 1 1 1 1 1 1 1 1 0 0 0 0 1 1 0 0 0 0
1 1 0 0 0 0 0 0 1 1 0 0 0 0 0 0 1 1 0 0 1 1 1 1 0 0 0 0 1 1 1 1 0 0 1 1 1 1 0 0 1 1 0 0 1 1 0 0 1 1
0 0 0 0 1 1 0 0 0 0 0 0 1 1 1 1 0 0 0 0 1 1 0 0 1 1 1 1 1 1 0 0 1 1 1 1 1 1 1 1 1 1 0 0 0 0 1 1 1 1
1 1 0 0 1 1 1 1 1 1 0 0 1 1 0 0 1 1 1 1 1 1 0 0 1 1 0 0 1 1 0 0 0 0 1 1 0 0 1 1 1 1 0 0 1 1 0 0 1 1
1 1 1 1 0 0 0 0 1 1 1 1 1 1 1 1 1 1 1 1 1 1 0 0 0 0 0 0 1 1 0 0 0 0 1 1 0 0 0 0 0 0 1 1 0 0 1 1 1 1
1 1 1 1 1 1 1 1 1 1 1 1 0 0 0 0 0 0 0 0 1 1 0 0 1 1 0 0 1 1 0 0 1 1 0 0 0 0 1 1 1 1 1 1 0 0 0 0 1 1
1 1 0 0 0 0 0 0 1 1 0 0 0 0 0 0 1 1 1 1 1 1 0 0 1 1 1 1 0 0 1 1 1 1 1 1 0 0 0 0 1 1 1 1 1 1 1 1 0 0
1 1 1 1 1 1 0 0 1 1 0 0 1 1 1 1 0 0 0 0 0 0 1 1 1 1 1 1 1 1 1 1 1 1 0 0 1 1 1 1 1 1 0 0 0 0 1 1 1 1
1 1 1 1 1 1 1 1 0 0 1 1 1 1 0 0 0 0 1 1 0 0 0 0 1 1 1 1 0 0 1 1 0 0 1 1 1 1 0 0 1
0 0 0 0 0 0 1 1 1 1 1 1 0 0 1 1 0 0 0 0 0 0 1 1 1 1 0 0 0 0 1 1 1 1 1 1 0 0 0 0 0 0 1 1 1 1 0 0 0 0
0 0 1 1 1 1 1 1 1 1 0 0 0 0 1 1 0 0 1 1 1 1 0 0 0 0 1 1 1 1 1 1 1 1 1 1 1 1 0 0 0 0 0 0 0 0 0 0 0 0
0 0 0 0 0 0 0 0 0 0 1 1 1 1 1 1 1 1 1 1 0 0 1 1 1 1 1 1 1 1 1 1 0 0 1 1 0 0 0 0 0 0 1 1 0 0 1 1 1 1
1 1 1 1 0 0 0 0 0 0 1 1 1 1 0 0 0 0 0 0 1 1 1 1 1 1 1 1 1 1 0 0 0 0 0 0 0 0 0 0 0 0 1 1 0 0 1 1 0 0
0 0 0 0 0 0 1 1 1 1 1 1 0 0 1 1 0 0 1 1 1 1 1 1 0 0 1 1 1 1 1 1 1 1 0 0 0 0 1 1 1 1 0 0 0 0 0 0 0 0
1 1 0 0 1 1 1 1 1 1 1 1 1 1 0 0 1 1 1 1 0 0 1 1 0 0 1 1 0 0 1 1 1 1 1 1 1 1 1 1 0 0 1 1 0 0 0 0 1 1
1 1 0 0 1 1 0 0 1 1 0 0 0 0 1 1 0 0 1 1 1 1 1 1 0 0 0 0 1 1 1 1 1 1 1 1 1 1 0 0 0 0 1 1 0 0 1 1 1 1
1 1 0 0 0 0 0 0 1 1 0 0 1 1 1 1 1 1 1 1 1 1 1 1 1 1 0 0 1 1 0 0 1 1 0 0 1 1 1 1 0 0 1 1 1 1 0 0 0 0
0 0 0 0 1 1 0 0 1 1 0 0 0 0 0 0 0 0 0 0 0 0 1 1 0 0 1 1 1 1 0 0 1 1 0 0 1 1 1 1 1 1 0 0 0 0 1 1 0 0
1 1 1 1 1 1 0 0 1 1 1 1 0 0 0 0 1 1 0 0 1 1 1 1 1 1 0 0 0 0 1 1 0 0 0 0 0 0 0 0 1 1 1 1 1 1 1 1 1 1
1 1 0 0 1 1 1 1 1 1 0 0 1 1 1 1 0 0 1 1 1 1 1 1 1 1 0 0 0 0 0 0 0 0 0 0 1 1 0 0 1 1 0 0 0 0 1 1 1 1
1 1 0 0 1 1 1 1 1 1 1 1 0 0 0 0 0 0 1 1 1 1 0 0 1 1 1 1 0 0 0 0 0 0 1 1 1 1 1 1 0 0 1 1 1 1 1 1 0 0
1 1 1 1 0 0 1 1 1 1 1 1 1 1 0 0 1 1 0 0 0 0 0 0 1 1 1 1 0 0 0 0 0 0 1 1 1 1 1 1 1 1 1 1 0 0 0 0 0 0
0 0 0 0 1 1 0 0 1 1 0 0 0 0 1 1 0 0 1 1 0 0 1 1 1 1 1 1 0 0 1 1 1 1 1 1 1 1 1 1 0 0 1 1 1 1 1 1 1 1
0 0 0 0 1 1 1 1 0 0 0 0 1 1 1 1 0 0 1 1 1 1 0 0 0 0 0 0 0 0 1 1 1 1 0 0 1 1 1 1 1 1 0 0 1 1 0 0 0 0
1 1 1 1 1 1 0 0 1 1 0 0 1 1 0 0 1 1 1 1 0 0 0 0 0 0 1 1 1 1 1 1 1 1 0 0 0 0 1 1 0 0 1 1 0 0 1 1 1 1
1 1 1 1 0 0 1 1 0 0 1 1 1 1 0 0 0 0 1 1 1 1 0 0 0 0 1 1 1 1 1 1 1 1 1 1 1 1 1 1 1 1 1 1 1 1 1 1 1 1
0 0 0 0 1 1 1 1 1 1 1 1 0 0 1 1 1 1 1 1 1 1 1 1 0 0 1 1 1 1 0 0 0 0 1 1 1 1 1 1 0 0 0 0 1 1 0 0 1 1
1 1 1 1 0 0 0 0 1 1 1 1 1 1 0 0 0 0 1 1 1 1 0 0 1 1 0 0 1 1 0 0 1 1 0 0 0 0 0 0 0 0 0 0 1 1 0 0 0 0
1 1 1 1 0 0 1 1 1 1 1 1 1 1 1 1 0 0 1 1 0 0 1 1 1 1 0 0 1 1 1 1 0 0 0 0 1 1 0 0 1 1 0 0 1 1 0 0 1 1
1 1 1 1 1 1 0 0 0 0 1 1 1 1 1 1 1 1 0 0 1 1 1 1 0 0 1 1 0 0 0 0 0 0 1 1 0 0 0 0 1 1 1 1 1 1 1 1 1 1
0 0 0 0 0 0 0 0 0 0 0 0 1 1 0 0 1 1 1 1 0 0 0 0 1 1 1 1 1 1 0 0 0 0 1 1 1 1 1 1 1 1 1 1 0 0 1 1 1 1
0 0 1 1 1 1 0 0 1 1 1 1 1 1 0 0 1 1 1 1 1 1 1 1 1 1 1 1 0 0 1 1 0 0 1 1 1 1 1 1 0 0 0 0 0 0 1 1 1 1
0 0 0 0 1 1 0 0 0 0 1 1 1 1 0 0 0 0 0 0 1 1 1 1 1 1 1 1 1 1 1 1 0 0 1 1 1 1 0 0 1 1 1 1 0 0 0 0 0 0
1 1 0 0 1 1 1 1 1 1 1 1 1 1 0 0 1 1 1 1 1 1 1 1 1 1 0 0 1 1 1 1 0 0 1 1 1 1 0 0 0 0 0 0 1 1 1 1 0 0
1 1 1 1 1 1 0 0 1 1 0 0 1 1 0 0 1 1 1 1 0 0 0 0 1 1 1 1 0 0 1 1 1 1 0 0 1 1 0 0 1 1 1 1 0 0 1 1 0 0
0 0 0 0 1 1 1 1 1 1 1 1 1 1 0 0 1 1 0 0 1 1 1 1 1 1 0 0 1 1 1 1 0 0 1 1 1 1 1 1 1
1 1 0 0 0 0 1 1 0 0 0 0 0 0 1 1 0 0 0 0 0 0 1 1 1 1 0 0 1 1 1 1 1 1 1 1 1 1 1 1 0 0 0 0 0 0 1 1 1 1
0 0 1 1 1 1 1 1 1 1 0 0 0 0 1 1 0 0 1 1 0 0 1 1 0 0 1 1 0 0 1 1 1 1 1 1 1 1 1 1 1 1 0 0 0 0 0 0 0 0
0 0 1 1 0 0 0 0 0 0 1 1 1 1 1 1 0 0 0 0 0 0 1 1 0 0 1 1 1 1 1 1 0 0 1 1 1 1 1 1 0 0 1 1 1 1 1 1 1 1
1 1 1 1 0 0 0 0 0 0 1 1 1 1 1 1 0 0 0 0 1 1 1 1 0 0 1 1 1 1 0 0 0 0 1 1 0 0 0 0 1 1 0 0 1 1 0 0 0 0
1 1 0 0 1 1 0 0 1 1 0 0 0 0 1 1 0 0 1 1 1 1 1 1 0 0 1 1 1 1 1 1 1 1 0 0 0 0 1 1 1 1 0 0 0 0 0 0 0 0
1 1 1 1 1 1 0 0 1 1 1 1 1 1 0 0 1 1 0 0 1 1 1 1 1 1 1 1 0 0 0 0 1 1 1 1 1 1 1 1 0 0 1 1 0 0 0 0 1 1
1 1 0 0 1 1 0 0 1 1 0 0 0 0 1 1 1 1 1 1 1 1 1 1 0 0 0 0 1 1 1 1 1 1 1 1 1 1 0 0 0 0 1 1 1 1 1 1 1 1
1 1 1 1 0 0 1 1 0 0 0 0 1 1 0 0 1 1 0 0 1 1 1 1 1 1 1 1 1 1 1 1 1 1 0 0 1 1 1 1 1 1 1 1 1 1 0 0 0 0
0 0 1 1 1 1 1 1 1 1 0 0 1 1 0 0 1 1 0 0 1 1 0 0 0 0 1 1 1 1 0 0 0 0 1 1 1 1 1 1 1 1 1 1 1 1 1 1 0 0
1 1 1 1 1 1 0 0 0 0 1 1 0 0 0 0 0 0 0 0 1 1 1 1 1 1 0 0 0 0 1 1 0 0 1 1 0 0 0 0 1 1 1 1 1 1 1 1 1 1
1 1 0 0 1 1 1 1 1 1 0 0 1 1 1 1 0 0 1 1 1 1 1 1 1 1 0 0 0 0 0 0 0 0 1 1 1 1 0 0 1 1 1 1 0 0 1 1 1 1
1 1 0 0 1 1 1 1 0 0 1 1 1 1 0 0 1 1 1 1 1 1 0 0 1 1 0 0 0 0 1 1 1 1 1 1 1 1 1 1 0 0 0 0 0 0 1 1 0 0
1 1 1 1 0 0 1 1 0 0 1 1 1 1 0 0 1 1 0 0 0 0 0 0 1 1 1 1 0 0 1 1 0 0 1 1 1 1 1 1 1 1 1 1 0 0 1 1 1 1
1 1 0 0 1 1 0 0 0 0 0 0 1 1 0 0 0 0 1 1 0 0 0 0 1 1 1 1 0 0 0 0 1 1 1 1 0 0 0 0 1 1 1 1 0 0 1 1 1 1
0 0 1 1 1 1 1 1 0 0 0 0 1 1 0 0 0 0 0 0 1 1 0 0 0 0 1 1 0 0 1 1 1 1 0 0 1 1 0 0 1 1 0 0 1 1 0 0 0 0
1 1 1 1 1 1 0 0 1 1 0 0 1 1 0 0 0 0 0 0 1 1 1 1 0 0 1 1 1 1 1 1 0 0 1 1 1 1 1 1 0 0 1 1 0 0 1 1 0 0
1 1 1 1 1 1 1 1 0 0 1 1 1 1 0 0 1 1 1 1 1 1 0 0 0 0 0 0 1 1 1 1 1 1 1 1 1 1 1 1 1 1 1 1 0 0 1 1 0 0
0 0 1 1 1 1 1 1 1 1 1 1 0 0 0 0 1 1 1 1 1 1 1 1 0 0 1 1 1 1 0 0 0 0 1 1 1 1 1 1 0 0 0 0 0 0 1 1 1 1
1 1 1 1 1 1 0 0 1 1 1 1 1 1 1 1 0 0 1 1 1 1 0 0 0 0 1 1 1 1 0 0 1 1 1 1 0 0 1 1 1 1 0 0 1 1 0 0 1 1
1 1 1 1 0 0 1 1 1 1 1 1 1 1 1 1 0 0 1 1 0 0 1 1 1 1 0 1 0 0 1 1 0 0 0 0 1 1 1 1 1 1 0 0 1 1 0 0 1 1
1 1 1 1 1 1 0 0 0 0 1 1 1 1 1 1 1 1 0 0 1 1 0 0 1 1 1 1 0 0 0 0 1 1 1 1 1 1 0 0 0 0 1 1 1 1 0 0 1 1
0 0 0 0 0 0 0 0 0 0 0 0 1 1 0 0 1 1 1 1 1 1 0 0 1 1 0 0 1 1 0 0 0 0 1 1 1 1 1 1 1 1 1 1 0 0 0 0 1 1
0 0 1 1 1 1 0 0 1 1 1 1 0 0 0 0 1 1 1 1 1 1 0 0 1 1 1 1 1 1 1 1 1 1 1 1 1 1 1 1 0 0 0 0 0 0 1 1 1 1
0 0 0 0 1 1 1 1 0 0 1 1 1 1 0 0 0 0 0 0 1 1 1 1 1 1 1 1 1 1 0 0 1 1 1 1 1 1 0 0 0 0 1 1 0 0 1 1 0 0
1 1 1 1 1 1 1 1 1 1 1 1 1 1 1 1 1 1 1 1 1 1 1 1 1 1 1 1 1 1 1 1 0 0 1 1 1 1 0 0 0 0 0 0 1 1 1 1 0 0
1 1 1 1 1 1 0 0 0 0 0 0 1 1 0 0 0 0 1 1 0 0 0 0 1 1 1 1 1 1 1 1 1 1 0 0 1 1 1 1 1 1 1 1 1 1 1 1 1 1
0 0 1 1 1 1 1 1 0 0 1 1 1 1 0 0 1 1 0 0 1 1 0 0 0 0 0 0 1 1 1 1 1 1 1 1 1 1 1 1 1
0 0 1 1 0 0 0 0 1 1 1 1 1 1 0 0 1 1 0 0 0 0 1 1 0 0 0 0 1 1 1 1 1 1 0 0 0 0 0 0 0 0 1 1 1 1 0 0 1 1
0 0 0 0 1 1 1 1 0 0 1 1 1 1 1 1 0 0 1 1 1 1 1 1 0 0 0 0 0 0 0 0 1 1 1 1 0 0 0 0 0 0 0 0 1 1 0 0 0 0
1 1 1 1 1 1 0 0 1 1 1 1 1 1 0 0 0 0 1 1 1 1 1 1 1 1 1 1 0 0 1 1 1 1 0 0 1 1 1 1 0 0 1 1 0 0 0 0 1 1
1 1 0 0 1 1 1 1 0 0 1 1 1 1 1 1 0 0 0 0 1 1 1 1 1 1 1 1 1 1 0 0 0 0 1 1 1 1 1 1 0 0 1 1 1 1 1 1 0 0
0 0 0 0 1 1 0 0 1 1 1 1 0 0 0 0 0 0 1 1 0 0 0 0 1 1 1 1 1 1 1 1 1 1 1 1 1 1 1 1 1 1 0 0 0 0 1 1 0 0
0 0 0 0 0 0 1 1 1 1 0 0 1 1 0 0 0 0 1 1 0 0 1 1 0 0 1 1 0 0 1 1 1 1 0 0 0 0 1 1 0 0 0 0 0 0 1 1 0 0
0 0 1 1 1 1 0 0 1 1 1 1 0 0 0 0 1 1 1 1 1 1 1 1 0 0 0 0 1 1 1 1 0 0 0 0 1 1 1 1 1 1 1 1 0 0 1 1 0 0
0 0 0 0 0 0 0 0 0 0 0 0 1 1 1 1 0 0 1 1 0 0 0 0 1 1 1 1 1 1 0 0 0 0 0 0 1 1 1 1 0 0 1 1 1 1 0 0 0 0
0 0 0 0 1 1 0 0 1 1 0 0 0 0 0 0 1 1 0 0 1 1 1 1 0 0 1 1 1 1 1 1 1 1 1 1 0 0 1 1 1 1 0 0 1 1 0 0 0 0
1 1 0 0 1 1 0 0 0 0 1 1 0 0 0 0 0 0 1 1 1 1 1 1 1 1 0 0 0 0 1 1 0 0 0 0 0 0 0 0 1 1 1 1 0 0 1 1 1 1
0 0 0 0 1 1 1 1 1 1 0 0 1 1 1 1 1 1 0 0 0 0 1 1 1 1 0 0 1 1 0 0 0 0 1 1 1 1 0 0 1 1 1 1 1 1 1 1 0 0
0 0 1 1 1 1 1 1 0 0 0 0 0 0 0 0 0 0 1 1 1 1 0 0 1 1 1 1 0 0 0 0 1 1 0 0 1 1 1 1 0 0 1 1 1 1 1 1 0 0
1 1 1 1 0 0 0 0 1 1 0 0 0 0 1 1 1 1 1 1 0 0 1 1 1 1 1 1 0 1 0 0 0 0 1 1 0 0 1 1 1 1 1 1 1 1 1 1 1 1
1 1 1 1 1 1 0 0 0 0 0 0 0 0 1 1 0 0 1 1 1 1 1 1 1 1 1 1 0 0 1 1 1 1 1 1 0 0 1 1 1 1 1 1 1 1 0 0 1 1
0 0 0 0 1 1 1 1 1 1 0 0 1 1 0 0 0 0 0 0 1 1 0 0 1 1 0 0 1 1 0 0 0 0 1 1 1 1 1 1 0 0 1 1 1 1 0 0 1 1
1 1 0 0 1 1 0 0 0 0 0 0 1 1 0 0 1 1 1 1 0 0 0 0 0 0 0 0 1 1 1 1 0 0 0 0 0 0 1 1 1 1 1 1 0 0 1 1 1 1
1 1 1 1 1 1 0 0 0 0 1 1 1 1 0 0 0 0 1 1 0 0 0 0 0 0 1 1 1 1 0 0 1 1 0 0 1 1 0 0 0 0 1 1 1 1 1 1 1 1
0 0 0 0 0 0 1 1 0 0 1 1 0 0 0 0 1 1 1 1 0 0 1 1 0 0 0 0 1 1 1 1 0 0 1 1 1 1 1 1 0 0 0 0 1 1 0 0 0 0
1 1 0 0 1 1 0 0 1 1 1 1 1 1 0 0 0 0 0 0 1 1 1 1 0 0 0 0 1 1 1 1 1 1 0 0 1 1 0 0 1 1 0 0 0 0 1 1 0 0
1 1 0 0 0 0 0 0 0 0 0 0 0 0 0 0 1 1 0 0 1 1 1 1 1 1 0 0 1 1 1 1 0 0 0 0 1 1 0 0 0 0 0 0 1 1 1 1 1 1
0 0 0 0 1 1 0 0 0 0 1 1 1 1 1 1 0 0 0 0 1 1 0 0 0 0 1 1 0 0 0 0 1 1 1 1 1 1 0 0 0 0 1 1 1 1 1 1 1 1
0 0 0 0 0 0 1 1 1 1 0 0 1 1 0 0 1 1 1 1 0 0 0 0 0 0 1 1 1 1 0 0 0 0 1 1 0 0 1 1 0 0 0 0 1 1 0 0 1 1
1 1 1 1 1 1 1 1 0 0 0 0 0 0 0 0 1 1 1 1 1 1 1 1 1 1 1 1 0 0 1 1 0 0 0 0 0 0 1 1 0 0 1 1 0 0 1 1 1 1
1 1 1 1 1 1 0 0 1 1 1 1 0 0 0 0 0 0 1 1 1 1 0 0 1 1 1 1 1 1 0 0 0 0 1 1 1 1 0 0 1 1 1 1 1 1 0 0 0 0
1 1 1 1 0 0 0 0 0 0 1 1 0 0 0 0 1 1 1 1 1 1 1 1 1 1 1 1 1 1 1 1 0 0 0 0 0 0 0 0 0 0 1 1 1 1 0 0 1 1
1 1 0 0 1 1 0 0 1 1 1 1 1 1 0 0 1 1 0 0 1 1 0 0 1 1 1 1 0 0 1 1 1 1 1 1 1 1 1 1 1 1 1 1 0 0 1 1 0 0
0 0 1 1 1 1 1 1 0 0 1 1 1 1 0 0 0 0 1 1 1 1 0 0 1 1 1 1 1 1 1 1 0 0 1 1 0 0 1 1 0
0 0 1 1 1 1 0 0 0 0 1 1 1 1 0 0 0 0 1 1 1 1 1 1 0 0 1 1 1 1 1 1 0 0 0 0 1 1 0 0 1 1 0 0 1 1 0 0 0 0
0 0 0 0 1 1 0 0 0 0 0 0 1 1 1 1 1 1 0 0 0 0 1 1 1 1 1 1 1 1 0 0 1 1 1 1 0 0 1 1 1 1 1 1 1 1 0 0 0 0
0 0 1 1 1 1 0 0 1 1 1 1 0 0 0 0 0 0 1 1 1 1 1 1 0 0 0 0 0 0 1 1 1 1 1 1 1 1 1 1 0 0 0 0 1 1 1 1 1 1
1 1 1 1 1 1 0 0 1 1 1 1 0 0 1 1 1 1 0 0 1 1 1 1 0 0 1 1 1 1 1 1 0 0 1 1 0 0 1 1 0 0 1 1 1 1 1 1 1 1
0 0 0 0 0 0 0 0 1 1 1 1 0 0 1 1 0 0 1 1 1 1 1 1 1 1 0 0 1 1 1 1 0 0 1 1 1 1 1 1 1 1 0 0 0 0 1 1 1 1
0 0 0 0 1 1 1 1 1 1 0 0 1 1 1 1 1 1 1 1 0 0 1 1 1 1 0 0 0 0 1 1 1 1 0 0 1 1 0 0 0 0 1 1 1 1 1 1 1 1
0 0 1 1 1 1 0 0 0 0 1 1 1 1 0 0 1 1 1 1 0 0 0 0 0 0 0 0 1 1 1 1 1 1 0 0 0 0 1 1 1 1 1 1 0 0 1 1 1 1
1 1 1 1 0 0 1 1 0 0 1 1 1 1 0 0 1 1 1 1 1 1 1 1 1 1 1 1 1 1 1 1 1 1 1 1 1 1 1 1 0 0 1 1 1 1 1 1 0 0
1 1 0 0 0 0 0 0 1 1 0 0 1 1 1 1 1 1 0 0 1 1 1 1 0 0 1 1 1 1 1 1 1 1 1 1 0 0 0 0 0 0 0 0 1 1 1 1 1 1
0 0 0 0 1 1 1 1 0 0 1 1 0 0 1 1 0 0 1 1 1 1 1 1 1 1 0 0 1 1 0 0 0 0 1 1 1 1 0 0 0 0 1 1 1 1 1 1 1 1
1 1 0 0 0 0 1 1 1 1 0 0 0 0 1 1 0 0 0 0 0 0 1 1 1 1 1 1 1 1 0 0 1 1 0 0 0 0 0 0 1 1 1 1 1 1 1 1 0 0
1 1 1 1 1 1 0 0 0 0 1 1 0 0 0 0 1 1 0 0 0 0 1 1 1 1 1 1 0 0 0 0 1 1 0 0 1 1 1 1 0 0 1 1 0 0 0 0 1 1
1 1 1 1 0 0 1 1 1 1 0 0 0 0 1 1 1 1 1 1 0 0 0 0 1 1 1 1 0 0 0 0 0 0 1 1 1 1 1 1 1 1 0 0 1 1 1 1 1 1
0 0 1 1 1 1 0 0 0 0 0 0 0 0 0 0 0 0 1 1 0 0 0 0 1 1 1 1 0 0 0 0 1 1 1 1 0 0 1 1 1 1 0 0 1 1 0 0 1 1
1 1 0 0 1 1 1 1 1 1 1 1 1 1 1 1 0 0 0 0 1 1 0 0 0 0 1 1 0 0 0 0 1 1 0 0 1 1 0 0 1 1 1 1 1 1 1 1 0 0
1 1 0 0 1 1 0 0 0 0 0 0 1 1 0 0 1 1 0 0 0 0 0 0 0 0 1 1 1 1 1 1 1 1 1 1 0 0 0 0 1 1 0 0 1 1 1 1 0 0
1 1 1 1 0 0 1 1 0 0 0 0 1 1 1 1 1 1 0 0 0 0 0 0 0 0 0 0 0 0 0 0 1 1 1 1 1 1 1 1 1 1 1 1 0 0 1 1 1 1
0 0 1 1 1 1 1 1 1 1 1 1 1 1 1 1 1 1 0 0 0 0 0 0 1 1 0 0 1 1 1 1 1 1 1 1 1 1 1 1 0 0 0 0 1 1 1 1 0 0
1 1 0 0 1 1 0 0 1 1 1 1 1 1 0 0 0 0 0 0 1 1 0 0 1 1 0 0 1 1 0 0 1 1 1 1 1 1 0 0 0 0 0 0 0 0 1 1 0 0
1 1 1 1 1 1 0 0 1 1 0 0 0 0 0 0 1 1 1 1 1 1 1 1 0 0 0 0 1 1 0 0 0 0 1 1 1 1 1 1 1 1 1 1 1 1 0 0 1 1
1 1 0 0 1 1 0 0 0 0 1 1 1 1 1 1 1 1 0 0 1 1 1 1 1 1 1 1 1 1 0 0 1 1 1 1 1 1 1 1 1 1 1 1 0 0 1 1 1 1
1 1 0 0 1 1 1 1 1 1 0 0 1 1 0 0 1 1 1 1 1 1 1 1 1 1 1 1 1 1 0 0 0 0 1 1 0 0 1 1 0 0 1 1 1 1 1 1 1 1
1 1 0 0 1 1 0 0 1 1 1 1 1 1 1 1 1 1 0 0 1 1 0 0 0 0 1 1 0 0 1 1 1 1 1 1 0 0 0 0 0 0 0 0 0 0 0 0 1 1
0 0 0 0 1 1 1 1 1 1 1 1 0 0 1 1 0 0 0 0 1 1 0 0 1 1 1 1 1 1 0 0 1 1 1 1 1 1 0 0 1 1 1 1 1 1 1 1 0 0
1 1 1 1 0 0 0 0 0 0 0 0 0 0 0 0 1 1 1 1 1 1 1 1 1 1 0 0 1 1 1 1 0 0 1 1 0 0 0 0 1 1 0 0 0 0 0 0 0 0
0 0 1 1 1 1 1 1 1 1 0 0 1 1 1 1 0 0 0 0 1 1 1 1 1 1 1 1 1 1 1 1 1 1 0 0 1 1 1 1 1 1 1 1 0 0 1 1 1 1
1 1 0 0 1 1 1 1 0 0 1 1 0 0 0 0 0 0 1 1 0 0 0 0 1 1 0 0 0 0 0 0 0 0 1 1 1 1 0 0 1
0 0 1 1 0 0 0 0 0 0 1 1 1 1 0 0 0 0 0 0 1 1 0 0 0 0 1 1 1 1 0 0 0 0 1 1 1 1 0 0 0 0 1 1 1 1 1 1 0 0
0 0 0 0 1 1 1 1 0 0 0 0 1 1 1 1 1 1 1 1 0 0 1 1 1 1 1 1 1 1 0 0 1 1 1 1 1 1 1 1 1 1 1 1 1 1 0 0 1 1
0 0 1 1 0 0 0 0 1 1 0 0 1 1 1 1 0 0 1 1 0 0 1 1 1 1 1 1 1 1 1 1 0 0 0 0 1 1 1 1 0 0 0 0 1 1 1 1 1 1
1 1 1 1 1 1 0 0 1 1 0 0 0 0 0 0 1 1 0 0 0 0 0 0 0 0 1 1 1 1 0 0 0 0 1 1 1 1 0 0 0 0 0 0 1 1 1 1 1 1
1 1 0 0 1 1 0 0 1 1 1 1 0 0 1 1 0 0 1 1 1 1 1 1 0 0 0 0 1 1 1 1 1 1 0 0 1 1 0 0 1 1 1 1 0 0 1 1 0 0
1 1 1 1 1 1 0 0 1 1 1 1 1 1 1 1 0 0 1 1 0 0 1 1 1 1 0 0 1 1 0 0 1 1 1 1 1 1 0 0 0 0 1 1 0 0 0 0 0 0
1 1 1 1 1 1 1 1 0 0 1 1 1 1 1 1 1 1 1 1 0 0 1 1 0 0 0 0 1 1 1 1 1 1 0 0 1 1 0 0 1 1 1 1 0 0 1 1 1 1
0 0 1 1 1 1 1 1 0 0 0 0 0 0 0 0 0 0 1 1 1 1 1 1 1 1 1 1 1 1 1 1 1 1 0 0 1 1 1 1 0 0 1 1 1 1 0 0 0 0
1 1 0 0 0 0 1 1 1 1 0 0 1 1 0 0 1 1 0 0 1 1 1 1 0 0 1 1 1 1 0 0 0 0 1 1 0 0 1 1 0 0 0 0 0 0 1 1 1 1
0 0 1 1 0 0 0 0 0 0 0 0 0 0 0 0 0 0 1 1 1 1 1 1 1 1 0 0 1 1 1 1 0 0 1 1 1 1 0 0 0 0 0 0 1 1 0 0 0 0
0 0 1 1 0 0 0 0 0 0 0 0 0 0 0 0 1 1 1 1 1 1 0 0 0 0 0 0 1 1 0 0 0 0 1 1 0 0 1 1 0 0 0 0 1 1 1 1 0 0
0 0 0 0 0 0 0 0 0 0 0 0 1 1 0 0 1 1 1 1 0 0 0 0 0 0 1 1 1 1 1 1 0 0 0 0 1 1 1 1 1 1 1 1 0 0 0 0 1 1
0 0 0 0 1 1 1 1 0 0 0 0 0 0 0 0 1 1 0 0 1 1 1 1 0 0 1 1 0 0 1 1 0 0 0 0 1 1 0 0 1 1 0 0 1 1 1 1 0 0
1 1 1 1 0 0 0 0 0 0 1 1 1 1 1 1 0 0 0 0 0 0 0 0 1 1 0 0 0 0 0 0 0 0 1 1 0 0 0 0 1 1 0 0 0 0 0 0 0 0
1 1 1 1 1 1 0 0 0 0 1 1 0 0 0 0 1 1 1 1 0 0 0 0 0 0 1 1 0 0 1 1 1 1 0 0 1 1 0 0 1 1 0 0 0 0 0 0 0 0
1 1 1 1 0 0 0 0 0 0 1 1 1 1 1 1 1 1 0 0 1 1 0 0 0 0 0 0 1 1 1 1 0 0 1 1 1 1 1 1 0 0 1 1 0 0 0 0 0 0
1 1 1 1 1 1 1 1 1 1 1 1 1 1 1 1 1 1 0 0 0 0 0 0 0 0 1 1 0 0 0 0 0 0 1 1 0 0 1 1 1 1 1 1 0 0 1 1 0 0
0 0 1 1 1 1 1 1 1 1 1 1 1 1 0 0 0 0 0 0 0 0 1 1 0 0 0 0 0 0 1 1 1 1 0 0 0 0 1 1 0 0 0 0 0 0 1 1 1 1
0 0 1 1 1 1 1 1 1 1 1 1 0 0 1 1 0 0 0 0 0 0 0 0 1 1 0 0 1 1 1 1 0 0 1 1 1 1 1 1 1 1 0 0 1 1 0 0 1 1
1 1 1 1 1 1 1 1 1 1 0 0 0 0 1 1 1 1 1 1 0 0 0 0 1 1 0 0 0 0 0 0 0 0 1 1 0 0 1 1 0 0 1 1 0 0 0 0 0 0
0 0 0 0 0 0 0 0 0 0 0 0 0 0 0 0 0 0 0 0 0 0 1 1 1 1 0 0 1 1 1 1 1 1 1 1 1 1 0 0 0 0 0 0 1 1 0 0 1 1
1 1 1 1 0 0 0 0 0 0 1 1 0 0 0 0 0 0 0 0 0 0 0 0 0 0 0 0 0 0 1 1 1 1 0 0 1 1 1 1 0 0 1 1 0 0 0 0 1 1
0 0 0 0 1 1 0 0 1 1 0 0 0 0 0 0 1 1 0 0 0 0 0 0 0 0 0 0 1 1 0 0 0 0 1 1 0 0 0 0 0 0 0 0 0 0 0 0 0 0
0 0 0 0 0 0 0 0 0 0 0 0 0 0 0 0 0 0 0 0 1 1 1 1 1 1 0 0 1 1 0 0 1 1 1 1 1 1 1 1 1 1 1 1 1 1 1 1 1 1
0 0 1 1 0 0 1 1 0 0 0 0 0 0 1 1 1 1 1 1 1 1 0 0 1 1 1 1 0 0 1 1 1 1 0 0 0 0 0 0 1 1 1 1 1 1 1 1 0 0
1 1 1 1 1 1 0 0 0 0 0 0 1 1 0 0 1 1 0 0 0 0 0 0 1 1 1 1 1 1 1 1 1 1 1 1 1 1 1 1 1 1 1 1 1 1 1 1 1 1
1 1 1 1 1 1 1 1 0 0 1 1 1 1 0 0 1 1 1 1 1 1 0 0 1 1 1 1 1 1 0 0 1 1 1 1 1 1 0 0 1
0 0 1 1 0 0 0 0 1 1 1 1 1 1 0 0 0 0 0 0 1 1 1 1 0 0 1 1 1 1 1 1 0 0 0 0 0 0 0 0 0 0 1 1 1 1 1 1 1 1
0 0 0 0 1 1 0 0 0 0 0 0 1 1 1 1 1 1 0 0 1 1 1 1 0 0 0 0 0 0 0 0 1 1 0 0 0 0 0 0 1 1 0 0 1 1 0 0 0 0
0 0 1 1 1 1 0 0 1 1 1 1 1 1 0 0 0 0 1 1 1 1 1 1 1 1 1 1 0 0 1 1 1 1 1 1 1 1 1 1 1 1 0 0 1 1 1 1 0 0
1 1 1 1 1 1 1 1 1 1 1 1 1 1 0 0 1 1 0 0 1 1 1 1 1 1 1 1 1 1 0 0 0 0 1 1 0 0 1 1 1 1 1 1 1 1 1 1 1 1
0 0 0 0 1 1 0 0 0 0 0 0 0 0 0 0 1 1 1 1 1 1 0 0 1 1 0 0 1 1 1 1 0 0 1 1 0 0 1 1 1 1 0 0 0 0 1 1 0 0
0 0 0 0 0 0 1 1 1 1 1 1 1 1 1 1 0 0 1 1 0 0 0 0 0 0 0 0 0 0 1 1 1 1 0 0 0 0 0 0 0 0 0 0 1 1 1 1 0 0
0 0 1 1 1 1 0 0 0 0 1 1 1 1 1 1 1 1 1 1 1 1 1 1 0 0 0 0 0 0 1 1 0 0 0 0 1 1 1 1 0 0 1 1 0 0 1 1 1 1
1 1 0 0 0 0 1 1 1 1 0 0 1 1 0 0 0 0 1 1 0 0 1 1 1 1 1 1 1 1 0 0 0 0 1 1 1 1 1 1 0 0 0 0 1 1 1 1 0 0
1 1 0 0 0 0 0 0 0 0 0 0 1 1 0 0 1 1 0 0 1 1 1 1 0 0 1 1 0 0 0 0 1 1 1 1 1 1 1 1 0 0 0 0 1 1 1 1 1 1
0 0 1 1 1 1 0 0 0 0 1 1 0 0 1 1 0 0 1 1 0 0 1 1 1 1 0 0 1 1 1 1 0 0 0 0 0 0 0 0 0 0 1 1 0 0 1 1 1 1
0 0 0 0 0 0 1 1 1 1 0 0 1 1 1 1 1 1 0 0 0 1 1 1 1 1 1 1 1 1 0 0 0 0 1 1 1 1 0 0 0 0 0 0 1 1 1 1 0 0
1 1 0 0 1 1 1 1 0 0 0 0 0 0 0 0 0 0 1 1 1 1 0 0 1 1 1 1 0 0 1 1 1 1 1 1 1 1 1 1 0 0 1 1 0 0 1 1 0 0
1 1 1 1 0 0 1 1 1 1 0 0 0 0 0 0 1 1 1 1 0 0 0 0 1 1 1 1 0 0 0 0 0 0 1 1 1 1 1 1 1 1 1 1 1 1 1 1 1 1
1 1 1 1 1 1 0 0 1 1 0 0 1 1 1 1 0 0 1 1 1 1 0 0 1 1 1 1 0 0 1 1 1 1 0 0 0 0 1 1 1 1 1 1 1 1 0 0 1 1
0 0 0 0 1 1 1 1 1 1 1 1 1 1 1 1 0 0 0 0 1 1 0 0 0 0 0 0 1 1 0 0 0 0 1 1 1 1 0 0 1 1 0 0 0 0 0 0 1 1
0 0 1 1 1 1 0 0 0 0 0 0 1 1 0 0 0 0 0 0 1 1 0 0 0 0 1 1 1 1 1 1 1 1 0 0 0 0 0 0 1 1 1 1 0 0 0 0 1 1
1 1 0 0 0 0 1 1 0 0 1 1 1 1 1 1 1 1 0 0 1 1 0 0 0 0 1 1 0 0 0 0 0 0 1 1 0 0 1 1 0 0 1 1 1 1 1 1 1 1
1 1 1 1 1 1 0 1 0 0 1 1 1 1 1 1 0 0 1 1 0 0 1 1 0 0 0 0 1 1 0 0 1 1 1 1 1 1 1 1 0 0 0 0 1 1 0 0 0 0
1 1 1 1 1 1 0 0 0 0 1 1 1 1 0 0 0 0 0 0 1 1 1 1 0 0 0 0 1 1 0 0 1 1 1 1 0 0 1 1 0 0 0 0 1 1 0 0 0 0
1 1 1 1 0 0 0 0 0 0 0 0 0 0 0 0 0 0 1 1 1 1 1 1 0 0 0 0 1 1 1 1 1 1 0 0 1 1 0 0 1 1 0 0 1 1 0 0 0 0
0 0 0 0 1 1 0 0 0 0 1 1 1 1 1 1 0 0 0 0 1 1 0 0 0 0 0 0 0 0 0 0 1 1 1 1 1 1 1 1 1 1 1 1 1 1 1 1 1 1
1 1 0 0 0 0 1 1 1 1 0 0 1 1 0 0 1 1 1 1 1 1 1 1 1 1 1 1 1 1 0 0 0 0 1 1 0 0 1 1 1 1 0 0 1 1 0 0 1 1
0 1 1 1 1 1 0 0 0 0 1 1 0 0 1 1 1 1 1 1 1 1 1 1 0 0 0 0 1 1 0 0 0 0 1 1 0 0 1 1 0 0 1 1 1 1 1 1 1 1
1 1 1 1 1 1 1 1 1 1 0 0 1 1 0 0 1 1 0 0 1 1 1 1 1 1 0 0 1 1 0 0 1 1 0 0 0 0 0 0 1 1 1 1 1 1 0 0 0 0
1 1 0 0 1 1 0 0 0 0 0 0 0 0 0 0 1 1 1 1 1 1 0 0 1 1 1 1 0 0 1 1 1 1 1 1 0 0 0 0 1 1 0 0 1 1 1 1 0 0
1 1 1 1 1 1 0 0 1 1 0 0 1 1 0 0 0 0 0 0 1 1 0 0 1 1 1 1 0 0 1 1 1 1 0 0 1 1 1 1 1 1 0 0 0 0 1 1 1 1
1 1 1 1 1 1 1 1 1 1 1 1 0 0 0 0 0 0 0 0 0 0 0 0 1 1 1 1 1 1 1 1 0 0 1 1 1 1 0 0 1
0 0 1 1 1 1 0 0 1 1 1 1 1 1 0 0 0 0 0 0 1 1 1 1 0 0 1 1 1 1 1 1 0 0 0 0 0 0 0 0 0 0 0 0 1 1 0 0 1 1
0 0 0 0 0 0 1 1 0 0 0 0 1 1 0 0 1 1 1 1 1 1 1 1 0 0 1 1 0 0 0 0 1 1 0 0 0 0 1 1 1 1 1 1 1 1 0 0 0 0
0 0 1 1 1 1 0 0 1 1 1 1 0 0 0 0 0 0 1 1 1 1 1 1 1 1 0 0 0 0 1 1 1 1 1 1 1 1 1 1 0 0 0 0 1 1 1 1 1 1
1 1 1 1 1 1 1 1 1 1 1 1 1 1 0 0 1 1 0 0 1 1 1 1 1 1 1 1 1 1 1 1 1 1 1 1 0 0 1 1 0 0 1 1 1 1 1 1 1 1
0 0 1 1 1 1 0 0 1 1 0 0 0 0 1 1 1 1 1 1 0 0 0 0 1 1 1 1 1 1 1 1 0 0 1 1 0 0 1 1 1 1 0 0 1 1 1 1 0 0
0 0 0 0 0 0 1 1 1 1 1 1 1 1 1 1 0 0 1 1 0 0 0 0 0 0 0 0 0 0 1 1 1 1 0 0 1 1 0 0 0 0 1 1 1 1 0 0 0 0
1 1 1 1 1 1 1 1 1 1 1 1 1 1 1 1 1 1 1 1 1 1 1 1 0 0 0 0 0 0 1 1 1 1 0 0 1 1 1 1 1 1 1 1 0 0 1 1 1 1
1 1 0 0 0 0 1 1 1 1 1 1 1 1 0 0 0 0 1 1 1 1 1 1 1 1 1 1 1 1 0 0 0 0 1 1 1 1 1 1 1 1 1 1 1 1 0 0 0 0
1 1 0 0 0 0 0 0 1 1 0 0 1 1 1 1 1 1 0 0 1 1 0 0 0 0 1 1 1 1 0 0 0 0 1 1 1 1 1 1 0 0 0 0 1 1 1 1 1 1
0 0 1 1 1 1 0 0 0 0 0 0 0 0 1 1 0 0 1 1 1 1 1 1 1 1 0 0 1 1 0 0 0 0 1 1 0 0 0 0 0 0 1 1 0 0 0 0 1 1
0 0 0 0 0 0 1 1 1 1 0 0 1 1 0 0 1 1 0 0 0 0 1 1 1 1 1 1 1 1 0 0 0 0 1 1 1 1 0 0 1 1 0 0 1 1 1 1 0 0
0 0 0 0 1 1 1 1 0 0 0 0 0 0 0 0 1 1 1 1 1 1 0 0 0 0 1 1 1 1 0 0 1 1 1 1 1 1 1 1 1 1 1 1 0 0 1 1 0 0
0 0 1 1 0 0 1 1 0 0 1 1 0 0 1 1 1 1 1 1 0 0 1 1 1 1 1 1 0 0 0 0 1 1 1 1 1 1 1 1 1 1 1 1 1 1 1 1 1 1
0 0 1 1 1 1 0 0 0 0 0 0 0 0 1 1 0 0 0 0 1 1 0 0 1 1 1 1 0 0 1 1 0 0 0 0 0 0 0 0 1 1 1 1 0 0 0 0 1 1
1 1 0 0 1 1 1 1 1 1 1 1 0 0 1 1 0 0 0 0 0 0 0 0 0 0 1 1 1 1 1 1 0 0 0 0 1 1 0 0 1 1 1 1 0 0 1 1 1 1
0 0 0 0 1 1 0 0 0 0 0 0 0 0 1 1 0 0 0 0 1 1 0 0 0 0 1 1 1 1 0 0 1 1 0 0 0 0 0 0 1 1 0 0 0 0 1 1 0 0
1 1 0 0 0 0 1 1 0 0 1 1 1 1 1 1 0 0 0 0 1 1 0 0 0 0 1 1 0 0 0 0 0 0 1 1 0 0 0 0 1 1 1 1 1 1 1 1 1 1
1 1 1 1 1 1 1 1 1 1 1 1 0 0 1 1 1 1 1 1 0 0 1 1 0 0 0 0 0 0 1 1 1 1 0 0 0 0 1 1 0 0 0 0 0 0 1 1 0 0
1 1 0 0 1 1 1 1 1 1 1 1 1 1 0 0 0 0 0 0 1 1 1 1 0 0 1 1 1 1 1 1 1 1 1 1 1 1 1 1 1 1 0 0 1 1 0 0 0 0
1 1 1 1 0 0 0 0 1 1 0 0 0 0 0 0 1 1 1 1 1 1 1 1 0 0 0 0 1 1 1 1 1 1 0 0 1 1 0 0 1 1 0 0 1 1 1 1 1 1
0 0 0 0 1 1 0 0 0 0 0 0 1 1 1 1 0 0 0 0 1 1 0 0 1 1 0 0 1 1 0 0 1 1 1 1 1 1 1 1 1 1 0 0 0 0 1 1 1 1
1 1 0 0 0 0 1 1 1 1 0 0 1 1 0 0 1 1 1 1 1 1 0 0 1 1 1 1 1 1 0 0 0 0 1 1 0 0 1 1 1 1 0 0 1 1 1 1 1 1
1 1 1 1 1 1 0 0 1 1 1 1 0 0 1 1 1 1 1 1 1 1 0 0 0 0 0 0 1 1 0 0 0 0 1 1 0 0 0 0 1 1 1 1 0 0 1 1 1 1
0 0 1 1 1 1 1 1 1 1 1 1 0 0 0 0 0 0 0 0 1 1 0 0 1 1 0 0 1 1 0 0 1 1 0 0 0 0 1 1 1 1 1 1 0 0 0 0 1 1
1 1 0 0 0 0 0 0 1 1 0 0 0 0 0 0 1 1 1 1 0 0 0 0 1 1 1 1 0 0 1 1 1 1 1 1 0 0 0 0 1 1 0 0 1 1 1 1 0 0
1 1 1 1 1 1 0 0 1 1 0 0 1 1 0 0 0 0 0 0 0 0 0 0 1 1 1 1 1 1 1 1 0 0 0 0 1 1 1 1 1 1 0 0 0 0 1 1 1 1
1 1 0 0 1 1 1 1 0 0 1 1 0 0 0 0 0 0 1 1 0 0 0 0 1 1 1 1 0 0 1 1 0 0 1 1 1 1 0 0 1
0 0 1 1 0 0 0 0 1 1 1 1 1 1 0 0 0 0 0 0 1 1 0 0 0 0 1 1 1 1 1 1 0 0 1 1 0 0 0 0 0 0 1 1 1 1 0 0 1 1
0 0 0 0 0 0 1 1 0 0 0 0 1 1 0 0 1 1 0 0 1 1 1 1 1 1 1 1 0 0 0 0 0 0 1 1 0 0 1 1 1 1 0 0 1 1 0 0 0 0
0 0 1 1 1 1 0 0 1 1 1 1 1 1 1 1 0 0 1 1 1 1 1 1 1 1 1 1 0 0 1 1 1 1 1 1 1 1 1 1 0 0 0 0 1 1 1 1 1 1
1 1 1 1 1 1 0 0 1 1 0 0 1 1 1 1 1 1 0 0 1 1 1 1 1 1 1 1 1 1 0 0 0 0 1 1 0 0 1 1 0 0 1 1 1 1 1 1 1 1
0 0 0 0 1 1 0 0 0 0 0 0 1 1 1 1 0 0 0 0 1 1 0 0 1 1 0 0 1 1 1 1 1 1 1 1 0 0 1 1 1 1 0 0 0 0 1 1 0 0
0 0 0 0 0 0 1 1 1 1 1 1 1 1 1 1 0 0 1 1 0 0 0 0 0 0 0 0 1 1 1 1 1 1 1 1 1 1 0 0 0 0 0 0 1 1 0 0 1 1
1 1 1 1 1 1 1 1 1 1 1 1 1 1 0 0 1 1 1 1 0 0 1 1 0 0 0 0 0 0 1 1 1 1 0 0 1 1 1 1 1 1 1 1 0 0 1 1 1 1
0 0 1 1 1 1 1 1 1 1 1 1 0 0 0 0 1 1 1 1 1 1 1 1 1 1 1 1 1 1 0 0 1 1 1 1 1 1 1 1 1 1 1 1 1 1 1 1 0 0
1 1 0 0 0 0 0 0 1 1 0 0 1 1 0 0 1 1 0 0 1 1 1 1 0 0 1 1 1 1 1 1 1 1 1 1 1 1 1 1 1 1 0 0 1 1 1 1 0 0
0 0 0 0 1 1 0 0 0 0 0 0 0 0 0 0 0 0 1 1 1 1 1 1 1 1 0 0 0 0 1 1 0 0 0 0 0 0 0 0 0 0 0 0 0 0 0 0 0 0
0 0 0 0 1 1 0 0 1 1 0 0 1 1 0 0 1 1 0 0 0 0 0 0 0 0 0 0 0 0 0 0 1 1 0 0 1 1 0 0 0 0 1 1 1 1 1 1 0 0
0 0 1 1 0 0 0 0 0 0 0 0 0 0 0 0 0 0 1 1 1 1 0 0 0 0 1 1 1 1 0 0 1 1 0 0 0 0 1 1 1 1 1 1 0 0 1 1 0 0
0 0 1 1 0 0 0 0 1 1 0 0 0 0 1 1 1 1 1 1 0 0 1 1 0 0 1 1 0 0 0 0 0 0 1 1 1 1 1 1 1 1 1 1 1 1 1 1 1 1
0 0 1 1 0 0 0 0 0 0 0 0 0 0 1 1 0 0 0 0 1 1 0 0 1 1 1 1 0 0 1 1 1 1 1 1 0 0 1 1 1 1 1 1 1 1 0 0 0 0
0 0 1 1 1 1 1 1 1 1 0 0 0 0 1 1 0 0 1 1 0 0 0 0 0 0 0 0 1 1 0 0 0 0 0 0 1 1 0 0 1 1 1 1 0 0 0 0 1 1
1 1 0 0 1 1 0 0 0 0 1 1 1 1 1 1 0 0 0 0 1 1 0 0 0 0 1 1 1 1 0 0 0 0 0 0 0 0 1 1 1 1 1 1 0 0 0 0 0 0
1 1 1 1 0 0 1 1 0 0 1 1 1 1 1 1 0 0 0 0 0 0 0 0 0 0 0 0 0 0 1 1 1 1 1 1 0 0 1 1 1 1 1 1 1 1 1 1 1 1
1 1 1 1 1 1 1 1 1 1 1 1 0 0 1 1 1 1 1 1 0 0 1 1 0 0 0 0 0 0 1 1 1 1 1 1 0 0 1 1 0 0 0 0 1 1 0 0 1 1
1 1 0 0 1 1 1 1 1 1 1 1 1 1 1 1 0 0 1 1 0 0 0 0 0 0 1 1 1 1 0 0 1 1 1 1 1 1 1 1 1 1 0 0 1 1 1 1 0 0
1 1 1 1 1 1 0 0 0 0 0 0 0 0 1 1 1 1 0 0 1 1 0 0 1 1 0 0 0 0 1 1 0 0 0 0 0 0 0 0 1 1 0 0 0 0 1 1 0 0
1 1 1 1 1 1 0 0 0 0 0 0 0 0 0 0 1 1 0 0 0 0 0 0 0 0 0 0 0 0 1 1 1 1 1 1 1 1 0 0 0 0 0 0 0 0 1 1 1 1
1 1 1 1 0 0 1 1 1 1 0 0 1 1 1 1 1 1 1 1 1 1 0 0 1 1 0 0 1 1 0 0 1 1 0 0 0 0 1 1 0 0 1 1 1 1 1 1 1 1
1 1 0 0 0 0 0 0 0 0 0 0 1 1 0 0 1 1 1 1 1 1 1 1 0 0 0 0 0 0 1 1 0 0 1 1 0 0 1 1 1 1 1 1 0 0 1 1 1 1
0 0 1 1 1 1 1 1 1 1 1 1 0 0 0 0 0 0 1 1 1 1 0 0 1 1 0 0 1 1 0 0 1 1 0 0 0 0 1 1 1 1 1 1 0 0 0 0 1 1
1 1 0 0 0 0 1 1 1 1 0 0 0 0 0 0 1 1 1 1 1 1 0 0 1 1 1 1 1 1 1 1 1 1 0 0 0 0 0 0 1 1 0 0 1 1 0 0 0 0
1 1 1 1 1 1 0 0 1 1 0 0 1 1 0 0 0 0 0 0 1 1 1 1 1 1 1 1 0 0 1 1 1 1 1 1 1 1 1 1 1 1 1 1 0 0 1 1 1 1
0 0 1 1 1 1 1 1 0 0 1 1 1 1 0 0 1 1 1 1 0 0 0 0 1 1 1 1 0 0 1 1 0 0 1 1 1 1 0 0 1
0 0 1 1 1 1 1 1 1 1 1 1 1 1 0 0 0 0 0 0 0 0 1 1 0 0 1 1 1 1 1 1 0 0 0 0 0 0 0 0 0 0 0 0 1 1 1 1 0 0
0 0 0 0 1 1 0 0 0 0 0 0 1 1 1 1 1 1 0 0 1 1 1 1 0 0 1 1 1 1 0 0 1 1 0 0 0 0 0 0 1 1 0 0 1 1 0 0 0 0
0 0 1 1 1 1 0 0 1 1 1 1 0 0 0 0 0 0 1 1 1 1 1 1 1 1 0 0 0 0 1 1 1 1 1 1 1 1 1 1 0 0 0 0 1 1 1 1 0 0
1 1 0 0 1 1 1 1 0 0 1 1 1 1 0 0 1 1 0 0 1 1 1 1 1 1 1 1 1 1 1 1 0 0 1 1 0 0 1 1 0 0 1 1 1 1 1 1 1 1
0 0 1 1 1 1 0 0 0 1 0 0 0 0 1 1 1 1 1 1 0 0 0 0 1 1 1 1 1 1 1 1 0 0 1 1 0 0 1 1 1 1 0 0 0 0 1 1 0 0
0 0 0 0 0 0 1 1 1 1 1 1 1 1 1 1 0 0 1 1 0 0 0 0 0 0 0 0 0 0 1 1 1 1 0 0 1 1 0 0 0 0 0 0 0 0 0 0 0 0
0 0 1 1 0 0 1 1 1 1 1 1 1 1 1 1 1 1 1 1 1 1 1 1 0 0 0 0 0 0 1 1 0 0 0 0 1 1 1 1 1 1 1 1 0 0 1 1 1 1
1 1 0 0 0 0 1 1 1 1 1 1 0 0 0 0 0 0 1 1 0 0 1 1 1 1 1 1 1 1 0 0 0 0 1 1 0 0 1 1 1 1 1 1 1 1 0 0 0 0
0 0 0 0 0 0 0 0 1 1 0 0 1 1 1 1 1 1 0 0 1 1 1 1 0 0 1 1 1 1 0 0 1 1 0 0 1 1 1 1 0 0 1 1 1 1 1 1 1 1
0 0 1 1 0 0 0 0 0 0 1 1 0 0 1 1 0 0 1 1 0 0 1 1 1 1 0 0 1 1 0 0 0 0 0 0 0 0 0 0 0 0 1 1 0 0 0 0 1 1
0 0 0 0 0 0 1 1 1 1 0 0 1 1 0 0 1 1 0 0 0 0 1 1 1 1 1 1 1 1 0 0 0 0 1 1 1 1 0 0 1 1 0 0 1 1 1 1 0 0
0 0 0 0 1 1 0 0 0 0 0 0 0 0 1 1 0 0 1 1 1 1 0 0 0 0 1 1 0 0 0 0 1 1 1 1 1 1 1 1 1 1 1 1 0 0 1 1 0 0
1 1 1 1 0 0 1 1 1 1 0 0 0 0 1 1 1 1 1 1 0 0 1 1 1 1 1 1 0 0 0 0 0 0 1 1 1 1 1 1 1 1 1 1 1 1 1 1 1 1
1 1 1 1 1 1 0 0 0 0 0 0 1 1 1 1 0 0 0 0 1 1 0 0 1 1 1 1 0 0 1 1 0 1 0 0 0 0 1 1 1 1 1 1 1 1 0 0 1 1
0 0 0 0 1 1 1 1 0 0 1 1 1 1 1 1 0 0 0 0 0 0 0 0 0 0 0 0 1 1 1 1 0 0 1 1 1 1 0 0 1 1 1 1 1 1 1 1 1 1
0 0 0 0 1 1 0 0 0 0 0 0 0 0 1 1 0 0 0 0 0 0 1 1 0 0 1 1 1 1 1 1 1 1 0 0 0 0 0 0 1 1 0 0 0 0 1 1 0 0
1 1 1 1 0 0 1 1 1 1 1 1 1 1 0 0 0 0 0 0 0 0 0 0 1 1 1 1 0 0 0 0 1 1 1 1 0 0 1 1 0 0 1 1 1 1 1 1 1 1
0 0 1 1 1 1 1 1 0 0 1 1 1 1 1 1 1 1 0 0 0 0 1 1 0 0 0 0 0 0 1 1 0 0 1 1 0 0 1 1 0 0 0 0 1 1 0 0 0 0
1 1 0 0 1 1 1 1 1 1 1 1 1 1 0 0 0 0 0 0 1 1 1 1 0 0 1 1 1 1 0 0 1 1 1 1 1 1 1 1 0 0 0 0 1 1 0 0 0 0
1 1 1 1 0 0 0 0 0 0 0 0 0 0 0 0 1 1 1 1 1 1 1 1 0 0 0 0 1 1 1 1 0 0 0 0 1 1 0 0 1 1 0 0 1 1 0 0 0 0
0 0 0 0 0 0 0 0 0 0 1 1 1 1 1 1 0 0 0 0 1 1 0 0 0 0 0 0 0 0 0 0 1 1 1 1 0 0 0 0 1 1 0 0 0 0 1 1 1 1
1 1 0 0 1 1 1 1 1 1 0 0 1 1 0 0 1 1 1 1 1 1 0 0 1 1 1 1 1 1 0 0 0 0 1 1 0 0 1 1 0 0 0 0 1 1 0 0 1 1
1 1 1 1 0 0 0 0 0 0 1 1 1 1 0 0 1 1 1 1 1 1 1 1 0 0 0 0 1 1 1 1 0 0 1 1 0 0 0 0 1 1 1 1 0 0 1 1 1 1
1 1 1 1 1 1 1 1 1 1 1 1 0 0 0 0 0 0 0 0 0 0 0 0 1 1 0 0 1 1 1 1 1 1 0 0 0 1 0 0 1 1 1 1 0 0 0 0 1 1
1 1 0 0 1 1 0 0 1 1 0 0 0 0 0 0 1 1 1 1 1 1 0 0 1 1 0 0 0 0 1 1 1 1 1 1 0 0 0 0 1 1 0 0 1 1 1 1 0 0
1 1 1 1 1 1 0 0 1 1 0 0 1 1 0 0 0 0 0 0 0 0 1 1 1 1 1 1 0 0 1 1 1 1 0 0 1 1 1 1 1 1 1 1 0 0 1 1 1 1
1 1 1 1 1 1 1 1 1 1 1 1 0 0 0 0 0 0 1 1 1 1 0 0 1 1 1 1 1 1 1 1 0 0 1 1 1 1 0 0 1
0 0 1 1 1 1 0 0 1 1 1 1 1 1 0 0 0 0 0 0 1 1 1 1 0 0 1 1 1 1 1 1 0 0 0 0 0 0 0 0 0 0 0 0 1 1 0 0 0 0
0 0 0 0 1 1 0 0 0 0 0 0 1 1 1 1 1 1 0 0 1 1 1 1 1 1 1 1 1 1 0 0 1 1 0 0 0 0 0 0 1 1 0 0 1 1 0 0 0 0
0 0 1 1 1 1 0 0 1 1 1 1 0 0 0 0 0 0 1 1 1 1 1 1 1 1 1 1 0 0 1 1 1 1 1 1 1 1 1 1 0 0 0 0 1 1 1 1 1 1
1 1 1 1 1 1 1 1 1 1 1 1 1 1 0 0 1 1 0 0 1 1 1 1 1 1 1 1 1 1 1 1 0 0 1 1 0 0 1 1 1 1 1 1 1 1 1 1 1 1
0 0 0 0 1 1 0 0 0 0 0 0 0 0 0 0 1 1 1 1 0 0 0 0 1 1 1 1 1 1 1 1 0 0 1 1 0 0 1 1 1 1 0 0 1 1 1 1 0 0
0 0 0 0 0 0 1 1 1 1 1 1 1 1 1 1 0 0 1 1 0 0 0 0 0 0 0 0 0 0 1 1 1 1 0 0 0 0 0 0 0 0 0 0 1 1 1 1 0 0
1 1 1 1 1 1 0 0 0 0 1 1 1 1 0 0 1 1 1 1 1 1 0 0 0 0 0 0 0 0 1 1 0 0 0 0 1 1 1 1 1 1 1 1 0 0 1 1 1 1
1 1 0 0 0 0 1 1 1 1 1 1 1 1 0 0 0 0 1 1 0 0 1 1 1 1 1 1 1 1 0 0 0 0 1 1 1 1 1 1 1 1 1 1 1 1 0 0 0 0
1 1 0 0 0 0 0 0 1 1 0 0 1 1 1 1 1 1 0 0 1 1 1 1 0 0 1 1 0 0 1 1 0 0 1 1 1 1 0 0 0 0 0 0 1 1 1 1 0 0
1 1 1 1 0 0 0 0 0 0 0 0 0 0 0 0 0 0 1 1 0 0 1 1 1 1 0 0 1 1 1 1 0 0 0 0 0 0 0 0 0 0 1 1 0 0 0 0 1 1
0 0 0 0 0 0 1 1 1 1 0 0 0 0 0 0 1 1 0 0 0 0 1 1 1 1 0 0 1 1 0 0 1 1 1 1 1 1 0 0 1 1 0 0 1 1 1 1 0 0
0 0 0 0 1 1 1 1 0 0 0 0 0 0 0 0 0 0 1 1 1 1 0 0 0 0 1 1 0 0 0 0 1 1 0 0 1 1 1 1 0 0 1 1 0 0 1 1 0 0
1 1 1 1 0 0 1 1 1 1 1 1 0 0 1 1 1 1 1 1 0 0 1 1 1 1 1 1 0 0 0 0 1 1 1 1 1 1 1 1 1 1 1 1 1 1 1 1 1 1
0 0 1 1 1 1 0 0 0 0 0 0 0 0 1 1 0 0 1 1 1 1 0 0 1 1 1 1 0 0 1 1 1 1 0 0 0 0 1 1 1 1 1 1 1 1 0 0 1 1
1 1 0 0 1 1 1 1 1 1 1 1 1 1 1 1 1 1 0 0 0 0 0 0 0 0 0 0 1 1 0 0 0 0 1 1 1 1 0 0 1 1 1 1 0 0 0 0 1 1
0 0 0 0 1 1 0 0 0 0 0 0 0 0 1 1 0 0 0 0 0 0 0 0 0 0 1 1 0 0 0 0 1 1 0 0 0 0 0 0 1 1 0 0 0 0 0 0 0 0
1 1 0 0 0 0 1 1 0 0 1 1 1 1 1 1 0 0 0 0 0 0 0 0 0 0 1 1 0 0 0 0 0 0 1 1 0 0 1 1 0 0 0 0 1 1 1 1 1 1
1 1 1 1 1 1 1 1 0 0 1 1 0 0 1 1 1 1 0 0 0 0 1 1 0 0 0 0 0 0 1 1 1 1 1 1 0 0 1 1 0 0 0 0 1 1 0 0 0 0
1 1 0 0 1 1 1 1 0 0 1 1 1 1 0 0 0 0 0 0 1 1 1 1 0 0 1 1 1 1 0 0 1 1 1 1 1 1 0 0 0 0 0 0 1 1 0 0 0 0
1 1 0 0 0 0 0 0 0 0 0 0 0 0 0 0 1 1 1 1 1 1 1 1 1 1 0 0 1 1 1 1 1 1 1 1 1 1 0 0 0 0 0 0 1 1 0 0 1 1
0 0 0 0 1 1 0 0 0 0 1 1 1 1 1 1 0 0 0 0 1 1 0 0 0 0 1 1 0 0 0 0 1 1 1 1 1 1 1 1 1 1 0 0 0 0 1 1 1 1
1 1 0 0 1 1 1 1 1 1 0 0 1 1 0 0 1 1 1 1 1 1 1 1 1 1 1 1 1 1 0 0 0 0 1 1 0 0 1 1 0 0 0 0 1 1 1 1 1 1
1 1 0 0 0 0 0 0 0 0 1 1 1 1 0 0 1 1 1 1 1 1 1 1 0 0 0 0 1 1 0 0 0 0 1 1 0 0 0 0 0 0 1 1 1 1 1 1 1 1
1 1 1 1 1 1 0 0 1 1 1 1 0 0 0 0 0 0 0 0 0 0 0 0 1 1 0 0 1 1 0 0 1 1 0 0 1 1 1 1 1 1 1 1 1 1 0 0 1 1
1 1 0 0 0 0 0 0 0 0 0 0 0 0 0 0 1 1 1 1 1 1 0 0 1 1 1 1 1 1 1 1 1 1 1 1 0 0 0 0 1 1 1 1 1 1 1 1 0 0
1 1 1 1 1 1 0 0 1 1 0 0 1 1 1 1 0 0 0 0 0 0 1 1 1 1 1 1 0 0 1 1 1 1 0 0 1 1 1 1 1 1 0 0 0 0 1 1 1 1
1 1 1 1 1 1 1 1 0 0 1 1 0 0 0 0 0 0 1 1 0 0 0 0 1 1 1 1 0 0 1 1 0 0 1 1 1 1 0 0 1
0 0 1 1 1 1 0 0 1 1 1 1 1 1 0 0 0 0 0 0 1 1 1 1 0 0 1 1 1 1 1 1 0 0 1 1 0 0 0 0 0 0 1 1 1 1 1 1 0 0
0 0 0 0 1 1 0 0 0 0 0 0 1 1 1 1 1 1 0 0 1 1 1 1 0 0 1 1 1 1 0 0 1 1 1 1 0 0 0 0 1 1 1 1 1 1 0 0 0 0
0 0 1 1 1 1 0 0 1 1 1 1 0 0 0 0 0 0 1 1 1 1 0 0 1 1 0 0 0 0 1 1 1 1 1 1 1 1 1 1 0 0 0 0 1 1 1 1 0 0
1 1 1 1 1 1 1 1 1 1 1 1 1 1 0 0 1 1 1 1 1 1 1 1 1 1 1 1 1 1 0 0 0 0 1 1 0 0 1 1 1 1 1 1 1 1 1 1 1 1
0 0 1 1 1 1 0 0 1 1 0 0 0 0 1 1 0 0 1 1 0 0 0 0 1 1 1 1 1 1 1 1 0 0 1 1 0 0 1 1 1 1 0 0 1 1 1 1 0 0
0 0 0 0 0 0 1 1 1 1 1 1 0 0 1 1 0 0 1 1 0 0 0 0 0 0 0 0 0 0 1 1 1 1 0 0 1 1 0 0 0 0 1 1 1 1 1 1 0 0
0 0 1 1 1 1 0 0 1 1 1 1 1 1 1 1 1 1 1 1 1 1 1 1 0 0 0 0 0 0 1 1 0 0 0 0 1 1 1 1 1 1 1 1 0 0 1 1 1 1
1 1 0 0 0 0 1 1 1 1 1 1 1 1 0 0 0 0 1 1 0 0 1 1 1 1 1 1 1 1 0 0 0 0 1 1 1 1 1 1 0 0 1 1 0 0 0 0 0 0
1 1 0 0 0 0 0 0 1 1 0 0 1 1 1 1 1 1 0 0 1 1 0 0 0 0 1 1 1 1 0 0 0 0 1 1 1 1 1 1 0 0 0 0 1 1 1 1 1 1
1 1 1 1 1 1 0 0 0 0 0 0 0 0 1 1 0 0 1 1 0 0 1 1 1 1 0 0 1 1 0 0 0 0 1 1 0 0 0 0 0 0 1 1 0 0 0 0 1 1
0 0 0 0 0 0 1 1 1 1 1 1 1 1 0 0 1 1 0 0 0 0 1 1 1 1 1 1 1 1 0 0 1 1 1 1 1 1 0 0 0 0 0 0 1 1 1 1 0 0
0 0 0 0 1 1 0 0 0 0 0 0 0 0 0 0 1 1 1 1 1 1 0 0 0 0 1 1 0 0 0 0 1 1 1 1 1 1 1 1 0 0 1 1 0 0 1 1 0 0
1 1 1 1 0 0 1 1 1 1 0 0 0 0 1 1 1 1 1 1 0 0 1 1 1 1 1 1 0 0 0 0 0 0 1 1 1 1 1 1 1 1 1 1 1 1 1 1 1 1
0 0 1 1 1 1 0 0 0 0 0 0 0 0 1 1 0 0 0 0 1 1 0 0 1 1 1 1 0 0 1 1 1 1 0 0 0 0 0 0 1 1 1 1 1 1 0 0 1 1
1 1 0 0 1 1 1 1 1 1 1 1 1 1 1 1 0 0 0 0 0 0 0 0 0 0 1 1 1 1 0 0 0 0 1 1 1 1 0 0 1 1 1 1 0 0 1 1 1 1
1 1 0 0 1 1 0 0 0 0 0 0 1 1 1 1 0 0 0 0 1 1 0 0 0 0 1 1 1 1 1 1 1 1 0 0 0 0 0 0 1 1 1 1 0 0 0 0 1 1
1 1 0 0 0 0 1 1 0 0 1 1 1 1 1 1 0 0 0 0 1 1 0 0 1 1 1 1 0 0 0 0 0 0 1 1 0 0 0 0 0 0 1 1 1 1 0 0 1 1
1 1 1 1 1 1 1 1 0 0 1 1 1 1 1 1 0 0 1 1 0 0 1 1 0 0 0 0 0 0 1 1 1 1 0 0 0 0 1 1 0 0 0 0 1 1 1 1 0 0
1 1 0 0 1 1 1 1 1 1 1 1 1 1 0 0 0 0 0 0 1 1 1 1 0 0 0 0 1 1 1 1 1 1 1 1 1 1 1 1 0 0 0 0 1 1 0 0 0 0
1 1 1 1 0 0 0 0 1 1 0 0 0 0 0 0 1 1 1 1 1 1 1 1 0 0 0 0 1 1 1 1 0 0 0 0 1 1 0 0 1 1 0 0 1 1 0 0 1 1
1 1 0 0 1 1 0 0 0 0 1 1 1 1 1 1 0 0 0 0 1 1 0 0 1 1 1 1 1 1 0 0 1 1 1 1 1 1 1 1 1 1 0 0 0 0 1 1 1 1
1 1 0 0 1 1 1 1 1 1 0 0 1 1 0 0 1 1 1 1 1 1 0 0 1 1 1 1 1 1 0 0 0 0 1 1 0 0 1 1 1 1 0 0 1 1 1 1 1 1
1 1 1 1 0 0 0 0 1 1 1 1 1 1 1 1 1 1 1 1 1 1 0 0 0 0 0 0 1 1 0 0 0 0 1 1 0 0 0 0 1 1 1 1 1 1 1 1 1 1
1 1 1 1 1 1 1 1 1 1 1 1 0 0 0 0 0 0 0 0 0 0 0 0 1 1 0 0 1 1 0 0 1 1 0 0 0 0 1 1 1 1 1 1 1 1 0 0 1 1
1 1 0 0 0 0 0 0 0 0 0 0 0 0 0 0 1 1 1 1 1 1 0 0 1 1 1 1 0 0 1 1 1 1 1 1 0 0 0 0 1 1 1 1 1 1 1 1 0 0
1 1 1 1 1 1 0 0 1 1 0 0 1 1 0 0 0 0 0 1 0 0 1 1 1 1 1 1 1 1 1 1 1 1 0 0 1 1 1 1 1 1 0 0 0 0 1 1 1 1
1 1 0 0 1 1 1 1 0 0 1 1 0 0 0 0 0 0 1 1 0 0 0 0 1 1 1 1 1 1 1 1 0 0 1 1 1 1 0 0 1
0 0 1 1 0 0 1 1 1 1 0 0 1 1 0 0 0 0 0 0 1 1 0 0 1 1 1 1 1 1 0 1 1 1 1 1 0 0 0 0 0 0 0 0 0 0 1 1 1 1
0 1 0 0 1 1 1 1 0 0 0 0 0 1 1 1 1 1 0 0 1 1 1 1 1 1 0 0 0 0 0 0 1 1 1 1 0 1 1 1 1 1 1 1 1 1 0 1 0 0
0 0 1 1 0 1 0 0 0 0 1 1 1 1 0 0 0 0 0 0 1 1 1 1 1 1 0 0 1 1 1 1 0 0 1 1 1 1 1 1 0 0 0 0 1 1 0 0 1 1
1 1 1 1 0 1 0 0 1 1 1 1 1 1 0 0 0 0 0 0 1 1 1 1 0 0 1 1 1 1 0 0 0 0 0 0 0 0 0 1 1 1 0 0 0 0 0 0 1 1
0 0 0 0 1 1 0 0 0 0 0 0 0 0 0 0 0 0 1 1 1 1 0 0 1 1 0 0 0 0 1 1 1 1 1 1 0 0 1 1 1 1 0 0 0 0 1 1 0 0
1 1 0 0 1 1 0 0 1 1 1 1 1 1 0 0 0 0 1 1 0 0 1 1 1 1 0 0 1 1 1 1 1 1 1 1 0 0 1 1 0 0 1 1 0 0 1 1 0 0
1 1 1 1 1 1 0 0 1 1 1 1 1 1 0 0 1 1 1 1 0 0 1 1 0 0 0 0 1 1 1 1 1 1 0 0 1 1 0 1 0 0 1 1 0 0 1 1 1 1
0 0 1 1 0 0 1 1 0 0 0 0 0 0 1 1 0 0 1 1 1 1 1 1 1 1 1 1 1 1 1 1 0 0 0 0 1 1 1 1 0 0 1 1 1 1 0 0 0 0
0 1 0 0 0 0 0 0 1 1 0 0 1 1 0 0 1 1 0 0 1 1 1 1 0 0 1 1 1 1 0 0 0 0 0 0 1 1 1 1 1 1 1 1 1 1 1 1 1 1
1 1 1 1 1 1 0 0 0 0 0 1 1 1 1 1 0 0 1 1 1 1 1 1 1 1 0 0 0 0 0 0 0 0 1 1 0 0 0 0 0 0 0 0 1 1 0 0 0 0
1 1 0 0 0 0 0 0 1 1 0 0 1 1 0 0 0 0 1 1 0 1 0 0 1 1 1 1 0 0 0 0 1 1 1 1 1 1 0 1 0 1 0 0 1 1 1 1 0 0
1 1 0 0 0 0 0 0 0 0 0 0 0 0 0 0 0 0 1 1 1 1 0 0 0 1 0 0 0 0 1 1 0 0 0 0 1 1 1 1 0 1 1 1 1 1 1 1 0 0
0 0 1 1 0 0 1 1 1 1 1 1 1 1 0 0 1 1 1 1 0 0 1 1 0 0 1 1 0 0 0 0 0 0 1 1 1 1 0 0 1 1 1 1 1 1 1 1 0 0
1 1 1 1 1 1 0 0 0 0 1 1 1 1 1 1 0 0 1 1 0 0 0 0 0 0 1 1 0 0 1 1 1 1 1 1 0 0 1 1 0 0 1 1 1 1 0 0 1 1
1 1 0 0 1 1 1 1 1 1 1 1 1 1 0 0 1 1 1 1 0 0 0 0 0 0 0 0 0 0 1 1 1 1 0 0 1 1 0 0 1 1 0 0 0 1 1 1 0 0
1 1 1 1 1 1 0 0 0 0 0 0 1 1 1 1 0 1 1 1 0 0 1 1 0 1 1 1 1 1 1 1 0 0 1 1 0 0 1 1 0 0 1 1 0 0 1 1 0 0
1 1 1 1 1 1 1 1 0 0 1 1 1 1 0 0 1 1 0 0 1 1 0 0 0 0 1 1 1 1 1 1 1 1 1 1 1 1 0 0 1 1 1 1 1 1 1 1 1 1
1 1 1 1 1 1 0 1 1 1 1 1 1 1 0 0 1 1 1 1 0 0 1 1 0 0 0 0 0 0 0 0 1 1 1 1 0 0 1 1 0 1 0 0 1 1 1 1 1 1
1 1 1 1 1 1 1 1 1 1 1 1 1 1 0 0 0 0 1 1 0 1 1 1 0 0 0 0 0 0 0 0 1 1 1 1 1 1 1 1 0 0 0 0 1 1 1 1 1 1
1 1 1 1 1 1 1 1 1 1 1 1 1 1 1 1 1 1 0 0 0 0 0 0 0 0 0 0 1 1 1 1 0 0 0 0 1 1 1 1 1 1 0 0 1 1 0 1 1 1
1 1 1 1 1 1 1 1 0 0 0 0 1 1 1 1 1 1 0 0 1 1 0 0 0 0 1 1 0 0 0 0 1 1 1 1 1 1 0 0 1 1 0 0 1 1 1 1 1 1
1 1 0 0 0 0 1 1 1 1 0 0 0 0 0 0 1 1 1 1 0 0 0 0 1 1 1 1 0 1 0 0 1 1 1 1 0 0 1 1 1 1 0 0 0 1 0 0 1 1
0 1 1 1 1 1 0 0 1 1 0 0 0 0 1 1 1 1 1 1 1 1 1 1 0 0 0 0 0 0 1 1 1 1 1 1 1 1 1 1 1 1 0 0 0 0 0 0 0 1
0 0 1 1 0 1 1 1 1 1 0 0 1 1 0 0 0 0 0 0 0 0 0 1 1 1 0 0 1 1 0 0 1 1 1 1 1 1 0 1 1 1 1 1 0 0 1 1 0 1
1 1 1 1 0 0 1 1 1 1 1 1 0 1 0 0 1 1 1 1 0 0 1 1 1 1 1 1 1 1 1 1 1 1 0 0 1 1 0 0 0 0 0 0 1 1 1 1 0 0
1 1 1 1 1 1 0 0 1 1 0 0 1 1 0 0 0 0 0 0 0 0 0 0 1 1 1 1 0 0 1 1 0 0 1 1 1 1 1 1 1 1 1 1 1 1 1 1 0 0
1 1 1 1 1 1 1 1 1 1 1 1 1 1 0 0 1 1 0 0 1 1 0 0 1 1 0 0 1 1 1 1 1 1 1 1 1 1 1 1 1
1 1 1 1 1 1 0 0 1 1 1 1 1 1 0 0 0 0 1 1 1 1 1 1 0 0 1 1 1 1 1 1 0 0 1 1 0 0 0 0 0 0 0 0 0 0 1 1 0 0
0 0 0 0 1 1 1 1 0 0 0 0 1 1 1 1 1 1 1 1 1 1 1 1 1 1 1 1 1 1 0 0 1 1 1 1 0 0 1 1 1 1 0 0 1 1 0 0 0 0
0 0 1 1 1 1 0 0 1 1 1 1 1 1 0 0 0 0 0 0 1 1 1 1 1 1 1 1 0 0 1 1 1 1 1 1 1 1 1 1 0 0 0 0 1 1 1 1 1 1
1 1 1 1 1 1 1 1 1 1 1 1 1 1 0 0 1 1 0 0 1 1 1 1 1 1 1 1 1 1 1 1 0 0 1 1 0 0 1 1 1 1 0 0 1 1 1 1 1 1
1 1 0 0 1 1 0 0 1 1 1 1 0 0 1 1 0 0 1 1 0 0 0 0 1 1 1 1 1 1 1 1 1 1 1 1 0 0 1 1 1 1 0 0 1 1 1 1 0 0
0 0 1 1 1 1 0 0 1 1 1 1 1 1 1 1 1 1 1 1 0 0 0 0 0 0 0 0 0 0 0 0 1 1 0 0 1 1 1 1 0 0 0 0 1 1 1 1 0 0
1 1 1 1 0 0 0 0 1 1 1 1 1 1 0 0 1 1 0 0 1 1 1 1 1 1 1 1 1 1 1 1 1 1 0 0 1 1 1 1 1 1 1 1 0 0 1 1 1 1
1 1 0 0 0 0 1 1 1 1 1 1 1 1 0 0 0 0 1 1 1 1 1 1 1 1 0 0 1 1 0 0 0 0 0 0 1 1 0 0 1 1 1 1 1 1 0 0 0 0
1 1 1 1 0 0 1 1 1 1 0 0 1 1 0 0 1 1 0 0 1 1 1 1 0 0 1 1 1 1 1 1 0 0 1 1 1 1 1 1 1 1 0 0 1 1 1 1 0 0
0 0 1 1 0 0 0 0 0 0 0 0 0 0 1 1 0 0 1 1 0 0 1 1 1 1 0 0 0 0 1 1 0 0 0 0 0 0 0 0 0 0 1 1 1 1 1 1 1 1
1 1 0 0 1 1 1 1 1 1 0 0 1 1 1 1 1 1 0 0 0 0 0 0 1 1 1 1 1 1 0 0 0 0 1 1 1 1 1 1 0 0 0 0 1 1 0 0 1 1
1 1 0 0 1 1 1 1 0 0 1 1 0 0 0 0 0 0 0 0 1 1 0 0 1 1 1 1 1 1 0 0 1 1 1 1 1 1 1 1 0 0 0 0 0 0 1 1 0 0
1 1 1 1 0 0 1 1 0 0 1 1 0 0 0 0 1 1 1 1 0 0 0 0 1 1 1 1 0 0 1 1 0 0 1 1 1 1 1 1 1 1 1 1 1 1 1 1 1 1
1 1 1 1 1 1 0 0 0 0 1 1 0 0 1 1 0 0 1 1 1 1 0 0 1 1 1 1 0 0 1 1 1 1 1 1 0 0 0 0 1 1 1 1 0 0 1 1 0 0
1 1 1 1 1 1 1 1 1 1 0 0 1 1 0 0 0 0 0 0 1 1 0 0 0 0 0 0 0 0 0 0 1 1 0 0 1 1 0 0 1 1 1 1 0 0 0 0 0 0
1 1 1 1 1 1 0 0 0 0 0 0 1 1 0 0 0 0 0 0 0 0 0 0 0 0 1 1 1 1 1 1 0 0 1 1 1 1 0 0 0 0 1 1 0 0 1 1 0 0
1 1 1 1 0 0 1 1 0 0 1 1 1 1 0 0 0 0 0 0 0 0 0 0 0 0 1 1 0 0 1 1 1 1 1 1 0 0 1 1 1 1 1 1 1 1 1 1 1 1
1 1 1 1 1 1 0 0 1 1 1 1 1 1 1 1 0 0 1 1 0 0 1 1 0 0 0 0 1 1 1 1 1 1 1 1 1 1 1 1 1 1 0 0 0 0 0 0 0 0
1 1 1 1 1 1 0 0 1 1 1 1 1 1 1 1 0 0 1 1 1 1 0 0 0 0 1 1 1 1 0 0 1 1 1 1 1 1 1 1 1 1 0 0 1 1 0 0 0 0
1 1 1 1 1 1 0 0 0 0 0 0 0 0 0 0 1 1 1 1 0 0 1 1 0 0 0 0 0 0 1 1 0 0 0 0 1 1 0 0 1 1 0 0 1 1 0 0 1 1
0 0 0 0 1 1 0 0 0 0 1 1 1 1 1 1 0 0 0 0 1 1 0 0 0 0 1 1 0 0 0 0 1 1 1 1 1 1 1 1 0 0 1 1 0 0 0 0 1 1
1 1 0 0 1 1 0 0 1 1 0 0 1 1 0 0 0 0 1 1 1 1 1 1 1 1 0 0 1 1 0 0 0 0 1 1 0 0 1 1 0 0 0 0 1 1 0 0 0 0
1 1 0 0 0 0 0 0 0 0 1 1 1 1 1 1 1 1 1 1 1 1 1 1 0 0 0 0 0 0 0 0 0 0 1 1 0 0 1 1 1 1 0 0 0 0 1 1 1 1
0 0 1 1 1 1 1 1 1 1 1 1 0 0 0 0 0 0 0 0 1 1 0 0 1 1 0 0 1 1 0 0 1 1 1 1 1 1 1 1 1 1 1 1 0 0 0 0 0 0
1 1 1 1 1 1 0 0 1 1 0 0 0 0 1 1 1 1 1 1 1 1 0 0 1 1 1 1 1 1 1 1 0 0 1 1 1 1 0 0 0 0 0 0 1 1 1 1 0 0
1 1 1 1 0 0 0 0 1 1 0 0 1 1 0 0 0 0 0 0 0 0 1 1 1 1 1 1 0 0 1 1 1 1 1 1 1 1 1 1 1 1 0 0 0 0 1 1 1 1
0 0 1 1 1 1 1 1 0 0 1 1 1 1 0 0 0 0 1 1 0 0 1 1 0 0 1 1 1 1 1 1 1 1 0 0 1 1 0 0 1
1 1 1 1 1 1 0 0 1 1 1 1 1 1 0 0 0 0 1 1 1 1 1 1 0 0 1 1 1 1 1 1 0 0 1 1 0 0 0 0 0 0 0 0 0 0 0 0 0 0
0 0 0 0 1 1 1 1 0 0 0 0 1 1 1 1 1 1 1 1 1 1 1 1 1 1 1 1 1 1 0 0 1 1 1 1 0 0 1 1 1 1 0 0 1 1 0 0 0 0
0 0 1 1 1 1 0 0 1 1 1 1 1 1 0 0 0 0 0 0 1 1 1 1 1 1 1 1 0 0 1 1 1 1 1 1 1 1 1 1 0 0 0 0 1 1 1 1 1 1
1 1 1 1 1 1 1 1 1 1 1 1 1 1 1 1 1 1 0 0 1 1 1 1 1 1 1 1 1 1 1 1 0 0 1 1 0 0 1 1 1 1 0 0 1 1 1 1 1 1
1 1 0 0 1 1 0 0 1 1 1 1 0 0 1 1 0 0 1 1 1 1 1 1 1 1 0 0 1 1 1 1 1 1 1 1 0 0 1 1 1 1 0 0 1 1 0 0 0 0
0 0 1 1 1 1 0 0 1 1 1 1 1 1 1 1 1 1 1 1 0 0 0 0 0 0 0 0 0 0 0 0 1 1 0 0 1 1 1 1 0 0 0 0 1 1 1 1 0 0
1 1 1 1 1 1 0 0 1 1 1 1 1 1 1 1 1 1 0 0 1 1 1 1 1 1 1 1 1 1 1 1 1 1 0 0 1 1 1 1 1 1 1 1 0 0 1 1 1 1
1 1 0 0 0 0 1 1 0 0 1 1 1 1 0 0 0 0 1 1 1 1 1 1 1 1 0 0 1 1 0 0 0 0 0 0 1 1 0 0 1 1 1 1 1 1 0 0 0 0
1 1 1 1 0 0 1 1 1 1 0 0 1 1 0 0 1 1 0 0 1 1 1 1 0 0 1 1 1 1 1 1 0 0 1 1 1 1 1 1 1 1 0 0 1 1 1 1 1 1
0 0 1 1 0 0 0 0 0 0 0 0 0 0 1 1 0 0 1 1 0 0 1 1 1 1 0 0 0 0 1 1 0 0 0 0 0 0 0 0 0 0 1 1 1 1 1 1 1 1
1 1 0 0 1 1 1 1 1 1 0 0 1 1 1 1 1 1 0 0 0 0 0 0 1 1 1 1 1 1 0 0 0 0 1 1 1 1 1 1 0 0 1 1 0 0 0 0 1 1
1 1 0 0 1 1 1 1 0 0 1 1 1 1 0 0 0 0 0 0 1 1 0 0 1 1 1 1 0 0 0 0 1 1 1 1 1 1 1 1 0 0 0 0 0 0 1 1 0 0
1 1 1 1 0 0 1 1 0 0 1 1 0 0 0 0 1 1 1 1 0 0 0 0 1 1 1 1 0 0 1 1 0 0 1 1 1 1 1 1 1 1 1 1 1 1 1 1 1 1
1 1 1 1 1 1 0 0 0 0 1 1 1 1 1 1 0 0 1 1 1 1 0 0 1 1 1 1 1 1 1 1 1 1 1 1 0 0 0 0 0 0 1 1 0 0 1 1 0 0
0 0 1 1 1 1 1 1 1 1 0 0 1 1 0 0 0 0 1 1 1 1 0 0 0 0 0 0 0 0 0 0 1 1 0 0 1 1 0 0 1 1 1 1 0 0 0 0 0 0
1 1 1 1 1 1 0 0 0 0 0 0 1 1 0 0 0 0 0 0 1 1 0 0 0 0 1 1 1 1 1 1 0 0 1 1 1 1 0 0 0 0 0 0 0 0 1 1 0 0
1 1 1 1 1 1 1 1 0 0 1 1 1 1 0 0 0 0 0 0 0 0 0 0 0 0 1 1 0 0 1 1 1 1 1 1 0 0 1 1 1 1 1 1 1 1 1 1 0 0
1 1 1 1 1 1 0 0 1 1 1 1 1 1 1 1 1 1 1 1 1 1 1 1 0 0 0 0 1 1 1 1 1 1 1 1 1 1 1 1 1 1 0 0 0 0 0 0 0 0
1 1 1 1 1 1 0 0 1 1 1 1 1 1 1 1 0 0 1 1 1 1 0 0 0 0 1 1 1 1 0 0 1 1 1 1 1 1 1 1 1 1 0 0 0 0 0 0 0 0
1 1 1 1 1 1 1 1 0 0 0 0 0 0 0 0 1 1 1 1 0 0 1 1 1 1 0 0 0 0 1 1 0 0 0 0 1 1 0 0 1 1 0 0 1 1 0 0 1 1
0 0 0 0 1 1 0 0 0 0 1 1 1 1 1 1 0 0 0 0 1 1 0 0 0 0 1 1 0 0 0 0 1 1 1 1 1 1 1 1 0 0 1 1 0 0 0 0 1 1
0 0 0 0 1 1 1 1 1 1 0 0 1 1 0 0 0 0 1 1 1 1 1 1 1 1 0 0 1 1 0 0 0 0 1 1 0 0 1 1 0 0 0 0 1 1 0 0 0 0
1 1 0 0 0 0 0 0 0 0 1 1 1 1 1 1 1 1 1 1 1 1 1 1 0 0 1 1 0 0 1 1 1 1 1 1 0 0 0 0 1 1 0 0 0 0 1 1 1 1
0 0 1 1 1 1 1 1 1 1 1 1 0 0 0 0 0 0 1 1 1 1 0 0 1 1 0 0 1 1 0 0 1 1 0 0 1 1 1 1 1 1 1 1 0 0 0 0 0 0
1 1 1 1 0 0 0 0 1 1 0 0 0 0 1 1 1 1 1 1 1 1 0 0 1 1 1 1 0 0 1 1 0 0 1 1 1 1 0 0 0 0 0 0 1 1 1 1 0 0
1 1 1 1 0 0 0 0 1 1 0 0 1 1 0 0 0 0 0 0 0 0 1 1 1 1 1 1 0 0 1 1 1 1 1 1 1 1 1 1 1 1 0 0 1 1 1 1 1 1
0 0 1 1 1 1 1 1 1 1 1 1 1 1 0 0 0 0 1 1 0 0 1 1 0 0 1 1 1 1 1 1 1 1 0 0 1 1 0 0 1
1 1 1 1 0 0 0 0 1 1 1 1 1 1 0 0 0 0 1 1 1 1 1 1 0 0 1 1 1 1 1 1 0 0 1 1 0 0 0 0 0 0 0 0 1 1 0 0 0 0
0 0 0 0 1 1 1 1 0 0 0 0 1 1 1 1 1 1 1 1 1 1 1 1 1 1 1 1 1 1 0 0 1 1 1 1 0 0 1 1 1 1 0 0 1 1 0 0 0 0
0 0 1 1 1 1 0 0 1 1 1 1 1 1 0 0 0 0 0 0 1 1 1 1 1 1 1 1 0 0 1 1 0 0 1 1 1 1 1 1 0 0 0 0 1 1 1 1 1 1
1 1 1 1 1 1 1 1 1 1 1 1 1 1 0 0 1 1 0 0 1 1 1 1 1 1 1 1 1 1 0 0 0 0 1 1 0 0 1 1 1 1 0 0 1 1 1 1 1 1
0 0 0 0 1 1 0 0 1 1 0 0 0 0 1 1 0 0 1 1 0 0 0 0 1 1 1 1 1 1 1 1 1 1 1 1 0 0 1 1 1 1 1 1 1 1 1 1 0 0
1 1 1 1 1 1 1 1 1 1 1 1 1 1 1 1 1 1 1 1 0 0 0 0 0 0 0 0 0 0 1 1 1 1 1 1 1 1 1 1 0 0 0 0 0 0 1 1 0 0
1 1 1 1 0 0 0 0 1 1 1 1 1 1 1 1 1 1 0 0 1 1 0 0 1 1 1 1 1 1 1 1 1 1 0 0 1 1 1 1 1 1 1 1 0 0 1 1 0 0
0 0 0 0 0 0 1 1 0 0 0 0 1 1 0 0 0 0 1 1 1 1 1 1 1 1 0 0 1 1 0 0 0 0 1 1 1 1 0 0 0 0 1 1 1 1 0 0 0 0
1 1 1 1 0 0 0 0 1 1 0 0 1 1 0 0 1 1 0 0 1 1 1 1 0 0 1 1 1 1 0 0 0 0 1 1 1 1 1 1 0 0 0 0 1 1 1 1 0 0
0 0 1 1 1 1 0 0 0 0 0 0 0 0 0 0 0 0 1 1 0 0 1 1 1 1 0 0 1 1 1 1 0 0 0 0 0 0 0 0 0 0 1 1 1 1 1 1 1 1
1 1 0 0 1 1 1 1 0 0 0 0 1 1 1 1 1 1 0 0 0 0 0 0 0 0 0 0 1 1 0 0 0 0 1 1 1 1 1 1 0 0 0 0 1 1 1 1 1 1
1 1 0 0 1 1 0 0 0 0 1 1 1 1 0 0 0 0 0 0 0 0 0 0 1 1 1 1 1 1 1 1 1 1 0 0 1 1 1 1 0 0 0 0 0 0 1 1 0 0
1 1 1 1 0 0 1 1 0 0 1 1 0 0 0 0 1 1 1 1 0 0 0 0 1 1 1 1 0 0 0 0 1 1 1 1 1 1 1 1 1 1 1 1 1 1 1 1 1 1
1 1 1 1 1 1 0 0 0 0 0 0 1 1 1 1 0 0 1 1 0 0 0 0 1 1 0 0 0 0 1 1 0 0 1 1 0 0 0 0 1 1 1 1 0 0 1 1 0 0
1 1 0 0 1 1 1 1 1 1 1 1 1 1 0 0 1 1 1 1 1 1 0 0 0 0 0 0 0 0 0 0 1 1 0 0 1 1 0 0 1 1 1 1 0 0 0 0 0 0
1 1 1 1 0 0 0 0 0 0 0 0 1 1 0 0 0 0 0 0 1 1 0 0 0 0 0 0 0 0 0 0 0 0 1 1 0 0 1 1 0 0 0 0 0 0 0 0 0 0
1 1 1 1 1 1 1 1 0 0 1 1 1 1 1 1 0 0 0 0 0 0 0 0 0 0 1 1 0 0 1 1 0 0 1 1 0 0 1 1 1 1 1 1 1 1 1 1 1 1
1 1 1 1 1 1 0 0 1 1 1 1 0 0 1 1 1 1 0 0 0 0 1 1 0 0 0 0 1 1 1 1 1 1 0 0 1 1 1 1 1 1 0 0 0 0 0 0 0 0
1 1 1 1 1 1 0 0 1 1 1 1 0 0 0 0 0 0 0 0 1 1 0 0 0 0 0 0 1 1 1 1 0 0 1 1 1 1 1 1 1 1 0 0 1 1 0 0 0 0
1 1 1 1 1 1 0 0 0 0 0 0 0 0 0 0 1 1 1 1 0 0 1 1 1 1 0 0 1 1 1 1 0 0 0 0 1 1 0 0 1 1 0 0 1 1 0 0 1 1
0 0 0 0 1 1 0 0 0 0 1 1 1 1 1 1 0 0 0 0 1 1 0 0 0 0 1 1 0 0 0 0 1 1 1 1 1 1 1 1 1 1 1 1 1 1 1 1 1 1
1 1 0 0 1 1 1 1 1 1 0 0 1 1 0 0 0 0 1 1 1 1 1 1 1 1 1 1 1 1 0 0 0 0 1 1 0 0 1 1 0 0 0 0 1 1 0 0 0 0
1 1 0 0 1 1 0 0 0 0 0 0 1 1 1 1 1 1 1 1 1 1 1 1 0 0 0 0 1 1 1 1 0 0 1 1 0 0 0 0 1 1 0 0 0 0 1 1 1 1
0 0 1 1 1 1 1 1 1 1 1 1 0 0 0 0 0 0 0 0 1 1 0 0 1 1 0 0 1 1 0 0 1 1 0 0 1 1 1 1 1 1 1 1 0 0 0 0 0 0
1 1 1 1 1 1 0 0 1 1 0 0 0 0 0 0 1 1 1 1 1 1 1 1 1 1 1 1 1 1 1 1 0 0 0 0 0 0 0 0 0 0 0 0 1 1 1 1 1 1
1 1 0 0 0 0 0 0 1 1 0 0 1 1 1 1 0 0 0 0 0 0 0 0 1 1 1 1 0 0 1 1 1 1 0 0 1 1 1 1 1 1 0 0 1 1 1 1 0 0
0 0 1 1 1 1 1 1 0 0 1 1 1 1 0 0 0 0 1 1 1 1 1 1 0 0 1 1 0 0 1 1 0 0 0 0 0 0 0 0 1
1 1 1 1 0 0 0 0 1 1 0 0 1 1 0 0 0 0 0 0 1 1 1 1 0 0 1 1 1 1 1 1 0 0 1 1 0 0 0 0 0 0 0 0 0 0 1 1 0 0
0 0 0 0 1 1 1 1 0 0 0 0 1 1 1 1 1 1 1 1 1 1 1 1 1 1 1 1 1 1 0 0 1 1 1 1 0 0 1 1 1 1 0 0 1 1 0 0 0 0
0 0 1 1 1 1 0 0 1 1 1 1 0 0 0 0 0 0 0 0 1 1 1 1 1 1 1 1 0 0 1 1 0 0 0 0 1 1 1 1 0 0 0 0 1 1 1 1 1 1
1 1 1 1 1 1 1 1 1 1 1 1 1 1 0 0 1 1 0 0 1 1 1 1 1 1 1 1 1 1 0 0 0 0 1 1 0 0 1 1 0 0 0 0 1 1 1 1 1 1
1 1 0 0 1 1 0 0 1 1 1 1 0 0 1 1 0 0 1 1 0 0 1 1 1 1 1 1 1 1 1 1 0 0 1 1 1 1 1 1 0 0 0 0 1 1 1 1 0 0
0 0 0 0 1 1 0 0 1 1 1 1 1 1 1 1 1 1 1 1 0 0 0 0 0 0 0 0 0 0 0 0 1 1 1 1 1 1 0 0 0 0 0 0 0 0 1 1 1 1
0 0 1 1 0 0 1 1 1 1 1 1 1 1 1 1 1 1 0 0 0 0 1 1 0 0 1 1 1 1 1 1 0 0 0 0 1 1 1 1 0 0 1 1 0 0 1 1 1 1
1 1 0 0 0 0 1 1 0 0 0 0 1 1 0 0 0 0 1 1 1 1 1 1 1 1 0 0 1 1 0 0 0 0 0 0 1 1 0 0 1 1 1 1 1 1 0 0 0 0
1 1 1 1 0 0 1 1 1 1 0 0 1 1 1 1 1 1 0 0 1 1 1 1 0 0 1 1 1 1 1 1 0 0 1 1 1 1 0 0 0 0 0 0 1 1 0 0 1 1
1 1 1 1 0 0 0 0 0 0 0 0 0 0 0 0 0 0 1 1 0 0 1 1 1 1 0 0 1 1 1 1 0 0 0 0 0 0 0 0 1 1 1 1 0 0 1 1 1 1
1 1 0 0 0 0 1 1 0 0 1 1 1 1 1 1 1 1 0 0 0 0 1 1 1 1 1 1 1 1 0 0 0 0 1 1 1 1 0 0 0 0 0 0 1 1 1 1 1 1
1 1 0 0 1 1 1 1 0 0 0 0 1 1 0 0 0 0 0 0 0 0 0 0 0 0 1 1 1 1 1 1 1 1 1 1 1 1 1 1 0 0 1 1 0 0 1 1 0 0
1 1 1 1 0 0 1 1 0 0 0 0 0 0 0 0 1 1 1 1 0 0 0 0 1 1 1 1 0 0 1 1 0 0 1 1 1 1 1 1 1 1 1 1 1 1 1 1 1 1
1 1 1 1 1 1 0 0 0 0 1 1 0 0 1 1 0 0 1 1 0 0 0 0 1 1 1 1 0 0 1 1 1 1 1 1 0 0 0 0 1 1 1 1 0 0 1 1 1 1
1 1 1 1 1 1 1 1 1 1 1 1 1 1 1 1 0 0 0 0 1 1 0 0 0 0 0 0 0 0 0 0 1 1 0 0 1 1 0 0 1 1 1 1 0 0 0 0 0 0
1 1 1 1 0 0 0 0 0 0 0 0 1 1 0 0 1 1 0 0 1 1 0 0 0 0 0 0 1 1 1 1 1 1 1 1 1 1 0 0 1 1 1 1 0 0 1 1 0 0
1 1 1 1 0 0 1 1 0 0 1 1 0 0 1 1 0 0 1 1 0 0 0 0 0 0 1 1 0 0 0 0 0 0 1 1 0 0 0 0 1 1 1 1 1 1 1 1 1 1
1 1 1 1 1 1 1 1 1 1 1 1 1 1 1 1 1 1 0 0 0 0 1 1 0 0 0 0 1 1 0 0 1 1 1 1 1 1 1 1 0 0 0 0 0 0 0 0 0 0
1 1 0 0 1 1 0 0 1 1 1 1 0 0 1 1 0 0 1 1 1 1 0 0 0 0 1 1 1 1 1 1 0 0 1 1 0 0 1 1 1 1 0 0 1 1 0 0 0 0
1 1 1 1 1 1 1 1 0 0 0 0 0 0 0 0 0 0 1 1 1 1 1 1 1 1 0 0 0 0 1 1 0 0 0 0 1 1 0 0 1 1 0 0 1 1 0 0 0 0
0 0 0 0 1 1 0 0 0 0 1 1 1 1 1 1 0 0 0 0 1 1 0 0 0 0 1 1 0 0 0 0 1 1 1 1 1 1 1 1 1 1 1 1 1 1 0 0 1 1
0 0 0 0 1 1 0 0 0 0 0 0 1 1 0 0 0 0 1 1 1 1 1 1 1 1 0 0 1 1 0 0 0 0 1 1 0 0 1 1 0 0 0 0 1 1 0 0 0 0
1 1 0 0 1 1 0 0 0 0 1 1 1 1 1 1 1 1 1 1 1 1 1 1 0 0 0 0 0 0 0 0 0 0 1 1 0 0 1 1 1 1 0 0 1 1 1 1 1 1
0 0 1 1 1 1 1 1 1 1 0 0 1 1 0 0 0 0 0 0 1 1 0 0 1 1 0 0 1 1 0 0 1 1 1 1 1 1 1 1 1 1 1 1 0 0 0 0 1 1
1 1 0 0 1 1 0 0 1 1 0 0 0 0 1 1 1 1 1 1 1 1 0 0 1 1 1 1 1 1 1 1 0 0 1 1 0 0 0 0 1 1 1 1 0 0 1 1 0 0
1 1 1 1 0 0 0 0 1 1 0 0 1 1 0 0 0 0 1 1 1 1 0 0 1 1 1 1 0 0 1 1 1 1 0 0 1 1 1 1 1 1 0 0 1 1 1 1 1 1
0 0 1 1 1 1 1 1 0 0 0 0 1 1 0 0 0 0 0 0 1 1 1 1 1 1 1 1 1 1 1 1 1 1 1 1 0 0 1 1 1
0 0 1 1 1 1 1 1 1 1 1 1 1 1 0 0 0 0 0 0 1 1 1 1 0 0 1 1 1 1 1 1 0 0 1 1 0 0 0 0 0 0 0 0 1 1 0 0 1 1
0 0 0 0 1 1 1 1 0 0 0 0 1 1 1 1 1 1 1 1 1 1 1 1 1 1 0 0 0 0 0 0 1 1 1 1 0 0 1 1 1 1 0 0 0 0 0 0 0 0
0 0 1 1 1 1 0 0 1 1 1 1 0 0 0 0 0 0 1 1 1 1 1 1 0 0 1 1 1 1 1 1 1 1 0 0 1 1 1 1 0 0 0 0 1 1 1 1 1 1
1 1 1 1 1 1 1 1 1 1 1 1 1 1 0 0 1 1 0 0 1 1 1 1 1 1 1 1 1 1 1 1 0 0 1 1 0 0 1 1 0 0 0 0 1 1 1 1 1 1
0 0 0 0 1 1 0 0 1 1 1 1 0 0 1 1 0 0 1 1 0 0 1 1 1 1 1 1 1 1 1 1 0 0 0 0 1 1 1 1 0 0 0 0 1 1 0 0 0 0
0 0 0 0 1 1 0 0 1 1 1 1 1 1 1 1 1 1 1 1 0 0 0 0 0 0 0 0 0 0 1 1 1 1 1 1 1 1 1 1 0 0 0 0 1 1 1 1 1 1
1 1 1 1 1 1 1 1 1 1 1 1 1 1 0 0 1 1 1 1 0 0 1 1 0 0 1 1 1 1 1 1 0 0 0 0 1 1 1 1 1 1 1 1 0 0 1 1 1 1
1 1 0 0 0 0 1 1 1 1 1 1 0 0 0 0 0 0 1 1 1 1 1 1 1 1 0 0 1 1 1 1 0 0 1 1 1 1 1 1 0 0 1 1 1 1 0 0 0 0
1 1 1 1 0 0 0 0 1 1 0 0 0 0 1 1 1 1 0 0 1 1 1 1 0 0 1 1 1 1 1 1 0 0 1 1 1 1 1 1 0 0 0 0 1 1 1 1 0 0
1 1 1 1 0 0 0 0 0 0 0 0 1 1 0 0 0 0 1 1 0 0 1 1 1 1 0 0 1 1 1 1 0 0 0 0 0 0 0 0 0 0 1 1 0 0 1 1 1 1
0 0 0 0 1 1 1 1 0 0 1 1 1 1 1 1 1 1 0 0 0 0 1 1 1 1 1 1 1 1 0 0 0 0 1 1 1 1 1 1 1 1 0 0 0 0 1 1 0 0
0 0 0 0 1 1 1 1 0 0 0 0 0 0 0 0 0 0 1 1 0 0 0 0 1 1 1 1 1 1 1 1 1 1 1 1 1 1 1 1 0 0 1 1 0 0 1 1 0 0
1 1 1 1 0 0 1 1 0 0 1 1 0 0 0 0 1 1 1 1 0 0 0 0 1 1 1 1 0 0 0 0 0 0 1 1 1 1 1 1 1 1 1 1 1 1 1 1 1 1
1 1 1 1 1 1 0 0 0 0 1 1 0 0 0 0 0 0 1 1 0 0 0 0 1 1 1 1 0 0 1 1 1 1 1 1 0 0 0 0 1 1 1 1 0 0 1 1 1 1
1 1 1 1 1 1 1 1 0 0 1 1 1 1 1 1 0 0 0 0 1 1 0 0 0 0 0 0 0 0 0 0 0 0 0 0 1 1 0 0 1 1 1 1 0 0 0 0 0 0
1 1 1 1 0 0 0 0 0 0 0 0 0 0 0 0 0 0 0 0 1 1 0 0 0 0 0 0 1 1 1 1 1 1 1 1 0 0 0 0 1 1 1 1 0 0 1 1 0 0
1 1 1 1 0 0 1 1 1 1 1 1 0 0 1 1 1 1 0 0 0 0 0 0 0 0 1 1 0 0 1 1 0 0 1 1 0 0 1 1 1 1 1 1 1 1 1 1 1 1
1 1 1 1 1 1 0 0 1 1 1 1 1 1 1 1 1 1 0 0 0 0 1 1 0 0 0 0 1 1 0 0 1 1 1 1 1 1 1 1 1 1 0 0 0 0 0 0 0 0
1 1 1 1 1 1 0 0 1 1 1 1 0 0 1 1 0 0 0 0 1 1 1 1 0 0 0 0 1 1 1 1 0 0 1 1 0 0 1 1 1 1 0 0 1 1 0 0 0 0
1 1 1 1 1 1 1 1 0 0 0 0 0 0 1 1 0 0 1 1 1 1 1 1 1 1 0 0 0 0 1 1 0 0 0 0 1 1 1 1 1 1 0 0 1 1 0 0 1 1
0 0 0 0 1 1 0 0 0 0 1 1 1 1 1 1 0 0 0 0 1 1 0 0 0 0 1 1 0 0 0 0 1 1 1 1 1 1 1 1 0 0 1 1 0 0 1 1 1 1
0 0 0 0 1 1 1 1 0 0 0 0 1 1 0 0 1 1 1 1 0 0 0 0 0 0 0 0 1 1 0 0 0 0 1 1 0 0 0 0 0 0 0 0 1 1 0 0 1 1
1 1 0 0 1 1 0 0 0 0 1 1 0 0 0 0 1 1 1 1 1 1 1 1 0 0 1 1 0 0 1 1 0 0 1 1 0 0 0 0 1 1 0 0 1 1 1 1 1 1
0 0 1 1 1 1 1 1 1 1 1 1 1 1 0 0 0 0 0 0 1 1 0 0 1 1 0 0 1 1 0 0 1 1 1 1 1 1 1 1 1 1 1 1 0 0 0 0 0 0
1 1 0 0 0 0 0 0 1 1 0 0 1 1 0 0 1 1 1 1 1 1 0 0 1 1 1 1 1 1 1 1 0 0 1 1 0 0 0 0 1 1 1 1 0 0 1 1 0 0
1 1 1 1 0 0 0 0 0 0 0 0 1 1 0 0 0 0 1 1 1 1 0 0 1 1 1 1 0 0 1 1 1 1 0 0 1 1 1 1 1 1 0 0 1 1 1 1 1 1
0 0 1 1 1 1 1 1 0 0 0 0 1 1 0 0 1 1 0 0 0 0 1 1 1 1 1 1 1 1 1 1 1 1 1 1 0 0 0 0 1
0 0 1 1 1 1 1 1 1 1 1 1 1 1 0 0 0 0 1 1 1 1 1 1 0 0 1 1 1 1 0 0 0 0 1 1 0 0 0 0 0 0 0 0 0 0 0 0 1 1
0 0 0 0 1 1 1 1 1 1 0 0 1 1 1 1 1 1 1 1 1 1 1 1 0 0 1 1 0 0 0 0 1 1 1 1 0 0 1 1 1 1 0 0 1 1 0 0 0 0
0 0 1 1 1 1 0 0 1 1 1 1 0 0 0 0 0 0 1 1 1 1 1 1 0 0 1 1 0 0 1 1 1 1 0 0 1 1 1 1 0 0 1 1 1 1 1 1 1 1
1 1 1 1 1 1 1 1 1 1 1 1 1 1 0 0 1 1 0 0 1 1 1 1 1 1 1 1 1 1 1 1 0 0 1 1 0 0 1 1 0 0 0 0 1 1 0 0 0 0
1 1 0 0 1 1 0 0 1 1 0 0 0 0 1 1 0 0 1 1 0 0 1 1 1 1 1 1 1 1 1 1 0 0 1 1 1 1 1 1 1 1 0 0 0 0 0 0 0 0
0 0 0 0 1 1 0 0 1 1 1 1 1 1 1 1 1 1 1 1 0 0 0 0 0 0 1 1 0 0 0 0 1 1 0 0 1 1 0 0 0 0 0 0 0 0 1 1 1 1
0 0 1 1 0 0 0 0 1 1 1 1 0 0 0 0 1 1 1 1 1 1 1 1 1 1 1 1 1 1 1 1 0 0 1 1 1 1 1 1 1 1 1 1 0 0 1 1 1 1
1 1 0 0 0 0 1 1 1 1 0 0 1 1 0 0 0 0 1 1 1 1 1 1 1 1 0 0 1 1 1 1 0 0 0 0 1 1 1 1 0 0 1 1 1 1 0 0 0 0
1 1 1 1 1 1 1 1 1 1 0 0 0 0 1 1 1 1 0 0 1 1 1 1 0 0 1 1 1 1 0 0 0 0 1 1 0 0 1 1 0 0 0 0 1 1 1 1 0 0
1 1 1 1 0 0 0 0 0 0 0 0 1 1 0 0 0 0 1 1 0 0 1 1 1 1 0 0 1 1 1 1 0 0 0 0 0 0 0 0 0 0 1 1 0 0 1 1 1 1
1 1 0 0 0 0 1 1 1 1 0 0 1 1 1 1 1 1 1 1 0 0 0 0 0 0 0 0 0 0 0 0 0 0 1 1 1 1 0 0 0 0 0 0 0 0 1 1 1 1
1 1 0 0 1 1 1 1 0 0 0 0 0 0 0 0 0 0 0 0 1 1 0 0 0 0 1 1 0 0 1 1 1 1 1 1 1 1 1 1 0 0 1 1 0 0 1 1 0 0
1 1 1 1 0 0 1 1 0 0 0 0 0 0 0 0 1 1 1 1 0 0 0 0 1 1 1 1 0 0 1 1 1 1 1 1 1 1 1 1 1 1 1 1 1 1 1 1 1 1
1 1 1 1 1 1 0 0 0 0 0 0 0 0 0 0 0 0 1 1 1 1 0 0 1 1 1 1 0 0 1 1 1 1 1 1 0 0 0 0 1 1 1 1 0 0 1 1 1 1
1 1 1 1 1 1 1 1 1 1 1 1 1 1 1 1 1 1 0 0 1 1 0 0 0 0 0 0 0 0 0 0 1 1 0 0 1 1 0 0 1 1 1 1 0 0 0 0 0 0
1 1 0 0 1 1 0 0 0 0 0 0 1 1 0 0 0 0 0 0 0 0 1 1 0 0 0 0 1 1 1 1 1 1 1 1 1 1 0 0 1 1 1 1 0 0 1 1 0 0
1 1 1 1 0 0 1 1 1 1 1 1 0 0 1 1 1 1 0 0 0 0 0 0 0 0 1 1 0 0 0 0 0 0 1 1 1 1 0 0 1 1 1 1 1 1 1 1 1 1
0 0 1 1 1 1 1 1 1 1 1 1 0 0 1 1 1 1 0 0 0 0 1 1 0 0 0 0 1 1 0 0 1 1 1 1 1 1 1 1 0 0 0 0 0 0 0 0 1 1
1 1 1 1 1 1 0 0 1 1 1 1 1 1 1 1 0 0 0 0 1 1 1 1 0 0 0 0 1 1 1 1 1 1 1 1 1 1 1 1 1 1 0 0 1 1 0 0 1 1
1 1 1 1 0 0 1 1 0 0 0 0 0 0 1 1 0 0 1 1 1 1 1 1 1 1 0 0 0 0 1 1 0 0 0 0 1 1 1 1 1 1 0 0 1 1 1 1 0 0
0 0 0 0 1 1 0 0 0 0 1 1 1 1 1 1 0 0 0 0 1 1 0 0 0 0 1 1 0 0 0 0 1 1 1 1 1 1 0 0 1 1 1 1 1 1 0 0 1 1
0 0 0 0 0 0 1 1 0 0 1 1 1 1 0 0 1 1 1 1 0 0 1 1 1 1 0 0 0 0 0 0 0 0 1 1 0 0 1 1 0 0 0 0 1 1 0 0 1 1
1 1 0 0 0 0 0 0 0 0 1 1 0 0 1 1 1 1 1 1 1 1 1 1 1 1 1 1 0 0 1 1 0 0 1 1 0 0 0 0 1 1 0 0 1 1 1 1 1 1
0 0 1 1 0 0 1 1 1 1 0 0 1 1 0 0 0 0 0 0 1 1 0 0 1 1 0 0 1 1 0 0 1 1 1 1 1 1 1 1 1 1 0 0 1 1 0 0 1 1
1 1 0 0 1 1 1 1 0 0 0 0 0 0 1 1 1 1 1 1 1 1 0 0 1 1 1 1 1 1 1 1 0 0 1 1 1 1 0 0 1 1 1 1 0 0 1 1 0 0
1 1 1 1 1 1 0 0 1 1 0 0 1 1 0 0 0 0 1 1 0 0 1 1 1 1 1 1 0 0 1 1 1 1 0 0 1 1 1 1 1 1 1 1 0 0 1 1 1 1
1 1 1 1 1 1 1 1 0 0 1 1 1 1 0 0 1 1 0 0 1 1 1 1 1 1 1 1 0 0 1 1 1 1 1 1 0 0 0 0 1
0 0 1 1 1 1 0 0 1 1 1 1 1 1 0 0 0 0 0 0 1 1 1 1 0 0 1 1 1 1 1 1 0 0 1 1 0 0 0 0 0 0 0 0 1 1 1 1 1 1
0 0 0 0 1 1 1 1 0 0 0 0 1 1 1 1 1 1 0 0 1 1 1 1 1 1 1 1 0 0 0 0 1 1 1 1 0 0 0 0 1 1 0 0 1 1 0 0 0 0
0 0 1 1 1 1 0 0 1 1 1 1 0 0 0 0 0 0 1 1 1 1 1 1 1 1 1 1 0 0 0 0 1 1 0 0 1 1 1 1 0 0 0 0 1 1 1 1 1 1
1 1 1 1 1 1 1 1 1 1 1 1 1 1 0 0 1 1 0 0 1 1 1 1 1 1 1 1 1 1 1 1 0 0 1 1 0 0 1 1 1 1 1 1 1 1 1 1 1 1
0 0 0 0 1 1 0 0 1 1 0 0 0 0 1 1 0 0 1 1 0 0 1 1 1 1 1 1 1 1 1 1 0 0 0 0 1 1 1 1 1 1 0 0 1 1 1 1 0 0
1 1 0 0 1 1 1 1 1 1 1 1 1 1 1 1 1 1 1 1 0 0 0 0 0 0 0 0 0 0 1 1 1 1 1 1 1 1 0 0 0 0 0 0 1 1 1 1 0 0
1 1 1 1 1 1 0 0 1 1 1 1 1 1 0 0 1 1 0 0 1 1 1 1 1 1 1 1 1 1 1 1 1 1 1 1 1 1 1 1 1 1 1 1 0 0 1 1 0 0
0 0 0 0 0 0 1 1 1 1 0 0 0 0 0 0 1 1 1 1 0 0 1 1 1 1 0 0 1 1 0 0 0 0 1 1 1 1 1 1 1 1 1 1 1 1 0 0 0 0
1 1 1 1 0 0 0 0 1 1 0 0 1 1 1 1 1 1 0 0 1 1 1 1 0 0 1 1 0 0 1 1 0 0 1 1 0 0 1 1 0 0 0 0 1 1 1 1 1 1
1 1 1 1 1 1 0 0 0 0 1 1 0 0 0 0 0 0 1 1 0 0 1 1 1 1 0 0 1 1 1 1 0 0 0 0 0 0 0 0 0 0 1 1 0 0 1 1 1 1
1 1 0 0 0 0 1 1 1 1 0 0 0 0 1 1 1 1 0 0 0 0 0 0 1 1 0 0 1 1 0 0 1 1 0 0 1 1 1 1 1 1 0 0 1 1 1 1 0 0
1 1 0 0 1 1 1 1 0 0 1 1 0 0 0 0 0 0 1 1 1 1 0 0 0 0 1 1 0 0 0 0 1 1 1 1 1 1 1 1 1 1 1 1 0 0 1 1 0 0
1 1 1 1 0 0 1 1 0 0 1 1 0 0 0 0 1 1 1 1 0 0 0 0 1 1 1 1 0 0 0 0 1 1 1 1 1 1 1 1 1 1 1 1 1 1 1 1 1 1
1 1 1 1 1 1 1 1 0 0 1 1 0 0 1 1 0 0 1 1 1 1 0 0 0 0 1 1 0 0 1 1 1 1 1 1 0 0 0 0 1 1 1 1 0 0 1 1 0 0
1 1 0 0 1 1 1 1 0 0 1 1 1 1 1 1 1 1 0 0 1 1 0 0 0 0 0 0 0 0 0 0 1 1 1 1 1 1 0 0 1 1 1 1 0 0 0 0 0 0
1 1 1 1 1 1 0 0 0 0 0 0 1 1 0 0 1 1 0 0 1 1 0 0 0 0 0 0 1 1 1 1 1 1 1 1 0 0 0 0 1 1 1 1 0 0 1 1 0 0
1 1 1 1 0 0 1 1 0 0 1 1 1 1 0 0 0 0 0 0 1 1 0 0 0 0 1 1 0 0 0 0 0 0 1 1 0 0 1 1 0 0 1 1 1 1 1 1 0 0
0 0 1 1 1 1 0 0 0 0 1 1 1 1 1 1 1 1 0 0 0 0 1 1 0 0 0 0 1 1 1 1 1 1 1 1 1 1 1 1 1 1 0 0 0 0 0 0 0 0
0 0 1 1 1 1 0 0 1 1 1 1 1 1 0 0 0 0 0 0 1 1 0 0 0 0 1 1 1 1 0 0 1 1 1 1 0 0 0 0 1 1 0 0 1 1 0 0 0 0
1 1 0 0 1 1 1 1 0 0 0 0 0 0 0 0 1 1 1 1 1 1 1 1 1 1 0 0 1 1 1 1 0 0 1 1 1 1 0 0 1 1 0 0 0 0 1 1 1 1
0 0 1 1 0 0 0 0 0 0 0 0 1 1 1 1 0 0 0 0 1 1 0 0 0 0 1 1 0 0 0 0 1 1 1 1 1 1 1 1 1 1 1 1 1 1 1 1 1 1
0 0 0 0 1 1 1 1 1 1 0 0 1 1 0 0 1 1 1 1 1 1 1 1 1 1 1 1 1 1 0 0 0 0 1 1 0 0 1 1 1 1 0 0 1 1 0 0 0 0
1 1 1 1 0 0 0 0 0 0 0 0 1 1 0 0 1 1 1 1 1 1 1 1 0 0 1 1 1 1 0 0 1 1 1 1 0 0 1 1 1 1 0 0 1 1 1 1 1 1
1 1 1 1 1 1 1 1 1 1 1 1 0 0 0 0 0 0 0 0 1 1 0 0 1 1 0 0 1 1 0 0 1 1 1 1 1 1 0 0 1 1 1 1 1 1 0 0 1 1
1 1 1 1 0 0 0 0 0 0 0 0 1 1 0 0 1 1 1 1 0 0 0 0 1 1 1 1 0 0 1 1 0 0 0 0 0 0 0 0 1 1 1 1 1 1 1 1 1 1
1 1 0 0 1 1 0 0 0 0 0 0 1 1 0 0 0 0 0 0 1 1 1 1 1 1 1 1 0 0 1 1 0 0 0 0 1 1 1 1 1 1 1 1 1 1 1 1 1 1
0 0 0 0 1 1 1 1 0 0 0 0 0 0 0 0 0 0 1 1 0 0 1 1 1 1 1 1 0 0 1 1 0 0 0 0 1 1 0 0 1
0 0 1 1 1 1 0 0 1 1 1 1 1 1 0 0 0 0 0 0 1 1 1 1 0 0 1 1 1 1 1 1 0 0 1 1 0 0 0 0 0 0 0 0 0 0 1 1 0 0
0 0 0 0 1 1 1 1 0 0 0 0 1 1 1 1 1 1 0 0 1 1 1 1 1 1 1 1 1 1 0 0 1 1 0 0 0 0 1 1 1 1 0 0 1 1 0 0 0 0
0 0 1 1 1 1 0 0 1 1 1 1 1 1 0 0 0 0 1 1 1 1 1 1 1 1 1 1 0 0 0 0 1 1 1 1 1 1 1 1 0 0 0 0 1 1 0 0 1 1
1 1 1 1 1 1 1 1 0 0 1 1 1 1 0 0 1 1 0 0 1 1 1 1 1 1 1 1 0 0 1 1 0 0 1 1 0 0 1 1 1 1 0 0 1 1 1 1 1 1
0 0 0 0 1 1 0 0 1 1 0 0 0 0 1 1 1 1 1 1 0 0 0 0 1 1 1 1 1 1 1 1 1 1 1 1 0 0 1 1 1 1 0 0 1 1 1 1 0 0
1 1 0 0 1 1 1 1 1 1 1 1 1 1 1 1 1 1 1 1 0 0 0 0 0 0 0 0 0 0 1 1 1 1 1 1 1 1 0 0 0 0 0 0 1 1 1 1 0 0
1 1 1 1 0 0 1 1 1 1 1 1 1 1 0 0 1 1 0 0 1 1 1 1 0 0 0 0 1 1 1 1 1 1 0 0 1 1 1 1 1 1 1 1 0 0 1 1 0 0
0 0 0 0 1 1 1 1 1 1 0 0 1 1 0 0 1 1 1 1 1 1 1 1 1 1 1 1 1 1 0 0 0 0 0 0 1 1 1 1 0 0 1 1 1 1 0 0 0 0
0 0 1 1 0 0 0 0 1 1 0 0 1 1 0 0 1 1 0 0 1 1 1 1 0 0 1 1 0 0 1 1 0 0 1 1 0 0 1 1 0 0 0 0 1 1 0 0 0 0
1 1 1 1 1 1 0 0 0 0 1 1 0 0 1 1 0 0 1 1 0 0 1 1 1 1 0 0 1 1 1 1 0 0 0 0 0 0 0 0 1 1 1 1 1 1 1 1 1 1
1 1 0 0 0 0 1 1 0 0 1 1 1 1 1 1 1 1 0 0 0 0 1 1 1 1 1 1 1 1 0 0 0 0 0 0 1 1 1 1 1 1 0 0 1 1 0 0 0 0
1 1 0 0 1 1 1 1 0 0 0 0 0 0 0 0 0 0 0 0 0 0 0 0 1 1 1 1 0 0 0 0 1 1 1 1 1 1 1 1 0 0 0 0 0 0 1 1 0 0
1 1 1 1 0 0 0 0 0 0 1 1 0 0 0 0 1 1 1 1 1 1 0 0 1 1 1 1 0 0 0 0 0 0 0 0 1 1 1 1 1 1 1 1 1 1 1 1 1 1
1 1 1 1 0 0 1 1 0 0 1 1 0 0 1 1 0 0 0 0 1 1 0 0 0 0 1 1 0 0 1 1 0 0 1 1 0 0 0 0 0 0 1 1 0 0 0 0 1 1
1 1 0 0 1 1 1 1 1 1 1 1 1 1 1 1 1 1 1 1 1 1 1 1 0 0 0 0 0 0 0 0 1 1 0 0 1 1 0 0 1 1 1 1 1 1 0 0 0 0
0 0 1 1 0 0 0 0 0 0 1 1 0 0 0 0 0 0 0 0 1 1 0 0 0 0 1 1 1 1 1 1 0 0 1 1 0 0 1 1 0 0 1 1 0 0 0 0 0 0
1 1 1 1 1 1 1 1 1 1 1 1 0 0 1 1 0 0 1 1 0 0 0 0 0 0 1 1 0 0 1 1 0 0 1 1 0 0 1 1 1 1 1 1 1 1 1 1 0 0
0 0 1 1 1 1 0 0 1 1 1 1 1 1 1 1 1 1 0 0 0 0 0 0 1 1 1 1 1 1 1 1 1 1 1 1 1 1 1 1 1 1 0 0 0 0 0 0 0 0
1 1 1 1 1 1 0 0 1 1 1 1 0 0 0 0 0 0 0 0 1 1 0 0 0 0 0 0 1 1 1 1 0 0 1 1 1 1 0 0 1 1 0 0 1 1 0 0 0 0
1 1 1 1 0 0 1 1 0 0 0 0 0 0 0 0 1 1 1 1 0 0 1 1 0 0 0 0 1 1 1 1 0 0 0 0 0 0 0 0 1 1 0 0 0 0 1 1 1 1
0 0 1 1 1 1 0 0 0 0 0 0 1 1 0 0 0 0 0 0 0 0 0 0 0 0 1 1 0 0 0 0 1 1 1 1 1 1 1 1 0 0 1 1 0 0 1 1 1 1
1 1 1 1 1 1 1 1 1 1 0 0 1 1 0 0 1 1 1 1 0 0 1 1 1 1 0 0 1 1 0 0 0 0 0 0 0 0 1 1 0 0 0 0 1 1 0 0 0 0
1 1 0 0 0 0 0 0 0 0 0 0 1 1 1 1 1 1 1 1 1 1 1 1 0 0 1 1 1 1 0 0 1 1 1 1 0 0 0 0 1 1 0 0 0 0 1 1 1 1
0 0 1 1 1 1 1 1 1 1 1 1 0 0 0 0 0 0 0 0 1 1 0 0 1 1 0 0 1 1 0 0 1 1 1 1 1 1 0 0 1 1 1 1 1 1 0 0 0 0
1 1 1 1 1 1 0 0 0 0 0 0 1 1 0 0 1 1 1 1 0 0 1 1 1 1 1 1 0 0 1 1 0 0 0 0 0 0 0 0 1 1 0 0 1 1 1 1 1 1
1 1 0 0 1 1 0 0 1 1 0 0 1 1 0 0 0 0 0 0 0 0 1 1 1 1 1 1 0 0 1 1 0 0 1 1 1 1 1 1 1 1 0 0 1 1 1 1 1 1
1 1 0 0 1 1 1 1 1 1 1 1 0 0 0 0 0 0 1 1 0 0 0 0 0 0 1 1 1 1 1 1 0 0 1 1 0 0 0 0 1
1 1 1 1 1 1 0 0 1 1 1 1 1 1 0 0 0 0 1 1 1 1 1 1 0 0 1 1 1 1 1 1 0 0 1 1 0 0 0 0 0 0 0 0 0 0 0 0 0 0
0 0 0 0 1 1 1 1 0 0 0 0 1 1 1 1 1 1 1 1 1 1 1 1 1 1 1 1 1 1 0 0 1 1 0 0 0 0 1 1 1 1 0 0 1 1 0 0 0 0
0 0 1 1 1 1 0 0 1 1 1 1 1 1 0 0 0 0 1 1 1 1 1 1 1 1 1 1 0 0 1 1 1 1 0 0 1 1 1 1 0 0 0 0 1 1 1 1 1 1
1 1 1 1 1 1 1 1 1 1 1 1 1 1 0 0 1 1 0 0 1 1 1 1 1 1 1 1 1 1 1 1 0 0 1 1 0 0 1 1 1 1 0 0 1 1 1 1 1 1
1 1 0 0 1 1 0 0 1 1 0 0 0 0 1 1 1 1 1 1 1 1 1 1 1 1 0 0 1 1 1 1 0 0 0 0 1 1 1 1 0 0 0 0 0 0 1 1 0 0
1 1 1 1 1 1 0 0 1 1 0 0 1 1 1 1 1 1 1 1 0 0 0 0 0 0 0 0 0 0 0 0 1 1 0 0 1 1 1 1 0 0 0 0 1 1 1 1 0 0
1 1 1 1 1 1 0 0 1 1 1 1 1 1 1 1 1 1 0 0 1 1 1 1 1 1 1 1 1 1 1 1 1 1 0 0 1 1 1 1 1 1 1 1 0 0 1 1 1 1
1 1 0 0 0 0 1 1 0 0 1 1 0 0 0 0 0 0 1 1 1 1 1 1 1 1 0 0 1 1 1 1 0 0 0 0 1 1 1 1 0 0 1 1 1 1 0 0 0 0
0 0 1 1 0 0 1 1 1 1 0 0 1 1 0 0 1 1 0 0 1 1 1 1 0 0 1 1 1 1 0 0 0 0 1 1 1 1 1 1 0 0 0 0 1 1 1 1 1 1
1 1 1 1 0 0 0 0 0 0 0 0 0 0 0 0 0 0 1 1 0 0 1 1 1 1 0 0 1 1 1 1 0 0 0 0 0 0 0 0 0 0 1 1 1 1 1 1 1 1
1 1 0 0 1 1 1 1 1 1 0 0 1 1 1 1 1 1 0 0 0 0 0 0 1 1 1 1 1 1 0 0 0 0 1 1 1 1 1 1 0 0 0 0 1 1 1 1 0 0
1 1 0 0 1 1 1 1 0 0 0 0 1 1 0 0 0 0 0 0 1 1 0 0 1 1 1 1 1 1 1 1 1 1 1 1 1 1 1 1 0 0 0 0 0 0 1 1 0 0
1 1 1 1 0 0 1 1 0 0 0 0 0 0 0 0 1 1 1 1 0 0 0 0 1 1 1 1 0 0 1 1 0 0 1 1 1 1 1 1 1 1 1 1 1 1 1 1 1 1
1 1 1 1 1 1 0 0 0 0 1 1 1 1 1 1 0 0 1 1 1 1 0 0 0 0 0 0 0 0 1 1 1 1 1 1 0 0 0 0 1 1 1 1 0 0 0 0 0 0
1 1 1 1 0 0 1 1 0 0 1 1 1 1 0 0 0 0 1 1 1 1 0 0 0 0 0 0 0 0 0 0 1 1 0 0 1 1 0 0 1 1 1 1 0 0 0 0 0 0
0 0 1 1 1 1 0 0 0 0 0 0 1 1 0 0 0 0 0 0 1 1 0 0 0 0 1 1 0 0 1 1 0 0 1 1 1 1 0 0 1 1 1 1 0 0 1 1 0 0
1 1 1 1 1 1 1 1 0 0 1 1 1 1 0 0 1 1 0 0 0 0 0 0 1 1 1 1 0 0 0 0 0 0 1 1 0 0 1 1 1 1 1 1 1 1 1 1 1 1
1 1 1 1 1 1 0 0 1 1 1 1 1 1 1 1 1 1 0 0 0 0 1 1 0 0 0 0 1 1 0 0 1 1 0 0 1 1 1 1 1 1 0 0 0 0 0 0 0 0
1 1 0 0 1 1 0 0 0 0 1 1 1 1 1 1 0 0 1 1 1 1 0 0 0 0 0 0 1 1 1 1 1 1 1 1 1 1 1 1 1 1 0 0 1 1 0 0 1 1
1 1 0 0 0 0 0 0 0 0 0 0 0 0 0 0 0 0 1 1 1 1 1 1 1 1 0 0 0 0 1 1 0 0 0 0 1 1 1 1 1 1 0 0 1 1 1 1 1 1
0 0 0 0 1 1 0 0 0 0 1 1 1 1 1 1 0 0 0 0 1 1 0 0 0 0 1 1 0 0 0 0 1 1 1 1 1 1 0 0 1 1 1 1 0 0 0 0 1 1
1 1 0 0 0 0 1 1 1 1 0 0 1 1 0 0 0 0 1 1 1 1 1 1 1 1 0 0 1 1 0 0 0 0 1 1 0 0 1 1 0 0 0 0 1 1 0 0 0 0
1 1 0 0 0 0 0 0 0 0 1 1 1 1 0 0 1 1 1 1 1 1 1 1 0 0 1 1 1 1 1 1 0 0 1 1 0 0 0 0 1 1 0 0 0 0 1 1 1 1
0 0 1 1 1 1 1 1 1 1 1 1 1 1 0 0 0 0 0 0 1 1 0 0 1 1 0 0 1 1 0 0 1 1 1 1 1 1 1 1 1 1 1 1 1 1 0 0 0 0
1 1 1 1 0 0 0 0 0 0 0 0 0 0 1 1 1 1 1 1 1 1 0 0 1 1 1 1 1 1 1 1 0 0 1 1 0 0 0 0 1 1 0 0 1 1 1 1 0 0
1 1 1 1 0 0 0 0 1 1 0 0 1 1 0 0 0 0 0 0 0 0 0 0 1 1 1 1 0 0 1 1 1 1 0 0 1 1 1 1 1 1 1 1 1 1 1 1 1 1
1 1 1 1 1 1 1 1 0 0 1 1 1 1 0 0 0 0 0 0 0 0 0 0 0 0 1 1 1 1 1 1 1 1 0 0 1 1 0 0 1
1 1 1 1 1 1 0 0 1 1 1 1 1 1 0 0 0 0 1 1 1 1 1 1 0 0 1 1 1 1 1 1 0 0 1 1 0 0 0 0 0 0 0 0 0 0 1 1 0 0
0 0 0 0 1 1 1 1 0 0 0 0 1 1 1 1 1 1 1 1 1 1 1 1 1 1 1 1 1 1 0 0 1 1 0 0 0 0 1 1 1 1 0 0 1 1 0 0 0 0
0 0 1 1 1 1 0 0 1 1 1 1 1 1 0 0 0 0 0 0 1 1 1 1 1 1 1 1 1 1 1 1 1 1 1 1 1 1 1 1 0 0 0 0 1 1 1 1 1 1
1 1 1 1 1 1 1 1 1 1 1 1 1 1 0 0 1 1 0 0 1 1 1 1 1 1 1 1 1 1 1 1 0 0 1 1 0 0 1 1 1 1 0 0 1 1 1 1 1 1
1 1 0 0 1 1 0 0 1 1 0 0 0 0 1 1 1 1 1 1 0 0 1 1 1 1 1 1 1 1 1 1 1 1 1 1 0 0 1 1 1 1 0 0 1 1 1 1 0 0
0 0 1 1 1 1 0 0 1 1 0 0 1 1 1 1 1 1 1 1 0 0 0 0 0 0 0 0 0 0 0 0 1 1 0 0 1 1 0 0 0 0 0 0 1 1 1 1 0 0
1 1 1 1 0 0 0 0 1 1 1 1 1 1 1 1 1 1 0 0 1 1 1 1 1 1 1 1 1 1 1 1 1 1 0 0 1 1 1 1 1 1 1 1 0 0 1 1 1 1
1 1 0 0 0 0 1 1 0 0 1 1 1 1 0 0 0 0 1 1 1 1 1 1 1 1 1 1 1 1 1 1 0 0 0 0 1 1 0 0 1 1 1 1 1 1 0 0 0 0
1 1 1 1 0 0 1 1 1 1 0 0 1 1 0 0 1 1 0 0 1 1 1 1 0 0 1 1 1 1 0 0 0 0 1 1 1 1 1 1 0 0 0 0 1 1 1 1 1 1
0 0 1 1 0 0 0 0 0 0 0 0 0 0 1 1 0 0 1 1 0 0 1 1 1 1 0 0 1 1 1 1 0 0 0 0 0 0 0 0 0 0 1 1 1 1 1 1 1 1
1 1 0 0 1 1 1 1 1 1 0 0 1 1 1 1 1 1 0 0 0 0 1 1 1 1 1 1 1 1 0 0 0 0 1 1 1 1 1 1 0 0 0 0 1 1 1 1 0 0
0 0 0 0 1 1 1 1 0 0 1 1 1 1 0 0 0 0 0 0 1 1 0 0 1 1 1 1 1 1 1 1 1 1 1 1 1 1 1 1 0 0 0 0 0 0 1 1 0 0
1 1 1 1 0 0 1 1 0 0 0 0 0 0 0 0 1 1 1 1 0 0 0 0 1 1 1 1 0 0 1 1 0 0 1 1 1 1 1 1 1 1 1 1 1 1 1 1 1 1
1 1 0 0 1 1 0 0 0 0 1 1 1 1 1 1 0 0 1 1 1 1 0 0 1 1 0 0 0 0 1 1 1 1 1 1 0 0 0 0 1 1 1 1 0 0 0 0 0 0
1 1 1 1 1 1 0 0 1 1 1 1 1 1 0 0 1 1 1 1 1 1 0 0 0 0 0 0 0 0 0 0 1 1 0 0 1 1 0 0 1 1 1 1 0 0 0 0 0 0
0 0 1 1 1 1 0 0 0 0 0 0 0 0 0 0 0 0 0 0 1 1 0 0 0 0 1 1 1 1 1 1 0 0 1 1 1 1 1 1 0 0 1 1 0 0 1 1 0 0
1 1 1 1 1 1 1 1 0 0 1 1 1 1 0 0 1 1 0 0 0 0 0 0 1 1 1 1 0 0 1 1 0 0 1 1 0 0 1 1 1 1 1 1 1 1 1 1 1 1
1 1 1 1 1 1 0 0 1 1 1 1 1 1 1 1 1 1 0 0 0 0 1 1 0 0 0 0 1 1 1 1 1 1 1 1 1 1 1 1 1 1 0 0 0 0 0 0 0 0
1 1 1 1 1 1 0 0 1 1 1 1 1 1 1 1 0 0 0 0 1 1 0 0 0 0 1 1 1 1 1 1 1 1 1 1 1 1 1 1 1 1 0 0 1 1 0 0 0 0
1 1 1 1 1 1 1 1 0 0 0 0 0 0 0 0 1 1 1 1 0 0 1 1 0 0 0 0 0 0 1 1 0 0 0 0 1 1 1 1 1 1 0 0 0 0 0 0 0 0
0 0 0 0 1 1 0 0 0 0 0 0 1 1 1 1 0 0 0 0 1 1 0 0 0 0 1 1 0 0 0 0 1 1 1 1 1 1 1 1 0 0 1 1 0 0 0 0 1 1
0 0 0 0 1 1 1 1 1 1 0 0 1 1 0 0 0 0 1 1 1 1 1 1 1 1 0 0 1 1 0 0 0 0 1 1 0 0 0 0 0 0 0 0 1 1 0 0 0 0
1 1 0 0 0 0 0 0 0 0 1 1 1 1 1 1 1 1 1 1 1 1 1 1 0 0 1 1 1 1 0 0 1 1 1 1 0 0 1 1 1 1 0 0 0 0 1 1 1 1
0 0 1 1 1 1 1 1 1 1 0 0 0 0 0 0 0 0 0 0 1 1 0 0 1 1 0 0 1 1 0 0 1 1 1 1 1 1 1 1 1 1 1 1 1 1 0 0 0 0
1 1 1 1 1 1 0 0 0 0 0 0 0 0 1 1 1 1 1 1 1 1 0 0 1 1 1 1 1 1 1 1 0 0 1 1 0 0 0 0 0 0 0 0 1 1 1 1 0 0
1 1 1 1 0 0 0 0 1 1 0 0 1 1 0 0 0 0 0 0 0 0 0 0 1 1 1 1 0 0 1 1 1 1 1 1 1 1 1 1 1 1 0 0 1 1 1 1 1 1
0 0 1 1 1 1 1 1 0 0 1 1 1 1 0 0 0 0 1 1 0 0 0 0 0 0 1 1 1 1 1 1 1 1 0 0 1 1 0 0 1
1 1 1 1 1 1 0 0 1 1 1 1 1 1 0 0 0 0 1 1 1 1 0 0 0 0 1 1 1 1 1 1 0 0 1 1 0 0 0 0 0 0 0 0 0 0 1 1 0 0
0 0 0 0 1 1 1 1 0 0 0 0 1 1 1 1 1 1 1 1 1 1 1 1 1 1 1 1 1 1 0 0 1 1 1 1 0 0 1 1 1 1 0 0 1 1 0 0 0 0
0 0 1 1 1 1 0 0 1 1 1 1 1 1 0 0 0 0 0 0 1 1 1 1 1 1 1 1 0 0 1 1 1 1 1 1 1 1 1 1 0 0 0 0 1 1 1 1 1 1
1 1 1 1 1 1 1 1 1 1 0 0 1 1 0 0 1 1 0 0 1 1 1 1 1 1 1 1 1 1 1 1 0 0 1 1 0 0 1 1 1 1 0 0 1 1 1 1 1 1
1 1 0 0 1 1 0 0 1 1 0 0 0 0 1 1 0 0 1 1 0 0 1 1 1 1 1 1 1 1 1 1 1 1 1 1 0 0 1 1 1 1 0 0 0 0 1 1 0 0
0 0 1 1 1 1 0 0 1 1 1 1 1 1 1 1 1 1 1 1 0 0 0 0 0 0 0 0 1 1 0 0 1 1 0 0 1 1 1 1 0 0 0 0 1 1 0 0 0 0
1 1 1 1 0 0 1 1 1 1 1 1 1 1 1 1 1 1 0 0 1 1 1 1 1 1 1 1 1 1 1 1 1 1 0 0 1 1 1 1 1 1 1 1 0 0 1 1 1 1
0 0 0 0 1 1 1 1 0 0 1 1 1 1 0 0 0 0 1 1 1 1 1 1 1 1 1 1 1 1 1 1 0 0 0 0 1 1 0 0 1 1 1 1 1 1 0 0 0 0
1 1 1 1 0 0 1 1 1 1 0 0 1 1 0 0 1 1 0 0 1 1 1 1 0 0 1 1 1 1 1 1 0 0 1 1 1 1 1 1 1 1 0 0 1 1 1 1 1 1
0 0 1 1 0 0 0 0 0 0 1 1 0 0 1 1 0 0 1 1 0 0 1 1 1 1 0 0 0 0 1 1 0 0 0 0 0 0 0 0 0 0 0 0 1 1 1 1 0 0
1 1 0 0 1 1 0 0 1 1 0 0 1 1 1 1 1 1 0 0 0 0 0 0 1 1 1 1 1 1 0 0 0 0 1 1 1 1 1 1 0 0 0 0 1 1 0 0 0 0
0 0 0 0 0 0 1 1 0 0 1 1 1 1 0 0 0 0 0 0 1 1 0 0 1 1 1 1 1 1 1 1 1 1 0 0 1 1 1 1 0 0 0 0 0 0 1 1 0 0
1 1 1 1 0 0 1 1 0 0 0 0 0 0 0 0 1 1 1 1 1 1 0 0 0 0 1 1 0 0 1 1 0 0 1 1 1 1 1 1 1 1 1 1 1 1 1 1 1 1
1 1 1 1 0 0 0 0 0 0 1 1 0 0 1 1 0 0 1 1 1 1 0 0 1 1 0 0 0 0 1 1 1 1 1 1 0 0 0 0 1 1 1 1 0 0 0 0 0 0
1 1 1 1 1 1 1 1 1 1 0 0 1 1 0 0 1 1 0 0 1 1 0 0 0 0 0 0 0 0 1 1 1 1 0 0 1 1 0 0 1 1 1 1 1 1 0 0 0 0
1 1 1 1 1 1 0 0 0 0 1 1 1 1 0 0 0 0 0 0 1 1 0 0 0 0 1 1 1 1 1 1 0 0 1 1 1 1 1 1 0 0 1 1 0 0 1 1 0 0
1 1 1 1 0 0 1 1 0 0 1 1 1 1 0 0 1 1 0 0 0 0 0 0 0 0 1 1 0 0 1 1 1 1 1 1 0 0 1 1 1 1 1 1 1 1 1 1 1 1
1 1 1 1 1 1 0 0 1 1 1 1 1 1 1 1 1 1 0 0 0 0 1 1 0 0 0 0 1 1 1 1 1 1 0 0 1 1 1 1 1 1 0 0 0 0 0 0 0 0
1 1 1 1 1 1 0 0 0 0 1 1 1 1 1 1 0 0 1 1 0 0 0 0 0 0 1 1 1 1 1 1 1 1 1 1 1 1 1 1 1 1 0 0 1 1 0 0 1 1
1 1 1 1 0 0 0 0 0 0 0 0 0 0 0 0 1 1 1 1 0 0 0 0 0 0 0 0 0 0 1 1 0 0 0 0 0 0 1 1 1 1 0 0 1 1 0 0 1 1
0 0 0 0 1 1 0 0 0 0 1 1 0 0 0 0 0 0 0 0 0 0 0 0 0 0 1 1 0 0 0 0 1 1 1 1 1 1 1 1 0 0 1 1 0 0 0 0 1 1
1 1 1 1 1 1 1 1 1 1 0 0 1 1 0 0 0 0 1 1 1 1 1 1 1 1 0 0 1 1 0 0 1 1 0 0 0 0 1 1 0 0 0 0 1 1 0 0 0 0
1 1 0 0 0 0 0 0 0 0 0 0 1 1 0 0 1 1 1 1 1 1 1 1 0 0 0 0 1 1 1 1 0 0 1 1 0 0 1 1 1 1 0 0 0 0 1 1 1 1
0 0 1 1 1 1 1 1 1 1 1 1 0 0 0 0 0 0 0 0 1 1 0 0 1 1 0 0 1 1 0 0 1 1 1 1 1 1 0 0 1 1 1 1 0 0 0 0 0 0
1 1 1 1 1 1 0 0 1 1 0 0 0 0 1 1 1 1 1 1 1 1 0 0 1 1 1 1 1 1 1 1 0 0 0 0 1 1 0 0 1 1 0 0 1 1 1 1 0 0
1 1 1 1 0 0 0 0 1 1 0 0 1 1 0 0 0 0 0 0 0 0 0 0 1 1 1 1 0 0 1 1 1 1 1 1 1 1 1 1 1 1 0 0 1 1 1 1 1 1
0 0 1 1 1 1 1 1 0 0 1 1 1 1 0 0 0 0 1 1 0 0 0 0 0 0 1 1 1 1 1 1 1 1 0 0 1 1 0 0 1
1 1 1 1 1 1 0 0 1 1 1 1 1 1 0 0 0 0 0 0 1 1 1 1 0 0 1 1 1 1 1 1 0 0 1 1 0 0 0 0 0 0 0 0 1 1 0 0 0 0
0 0 0 0 0 0 1 1 0 0 0 0 1 1 0 0 1 1 1 1 0 0 1 1 1 1 0 0 1 1 0 0 1 1 1 1 0 0 1 1 1 1 0 0 1 1 0 0 1 1
0 0 1 1 1 1 0 0 1 1 1 1 1 1 0 0 0 0 0 0 1 1 1 1 1 1 1 1 1 1 1 1 1 1 1 1 1 1 1 1 0 0 0 0 1 1 1 1 1 1
1 1 1 1 1 1 1 1 1 1 1 1 1 1 0 0 1 1 0 0 1 1 1 1 1 1 1 1 1 1 1 1 0 0 1 1 0 0 1 1 1 1 1 1 1 1 1 1 1 1
1 1 0 0 1 1 0 0 1 1 0 0 0 0 1 1 0 0 1 1 0 0 1 1 1 1 1 1 1 1 1 1 1 1 1 1 1 1 1 1 1 1 1 1 1 1 1 1 0 0
0 0 0 0 1 1 0 0 1 1 1 1 1 1 1 1 1 1 1 1 0 0 0 0 0 0 0 0 0 0 0 0 1 1 0 0 1 1 1 1 0 0 0 0 1 1 1 1 1 1
1 1 1 1 0 0 0 0 1 1 1 1 1 1 1 1 1 1 1 1 1 1 1 1 0 0 0 0 1 1 1 1 0 0 0 0 1 1 1 1 0 0 1 1 0 0 1 1 1 1
1 1 0 0 0 0 1 1 0 0 1 1 1 1 0 0 0 0 1 1 1 1 1 1 1 1 0 0 1 1 0 0 0 0 0 0 1 1 0 0 1 1 1 1 1 1 0 0 0 0
0 0 0 0 0 0 1 1 1 1 0 0 1 1 0 0 1 1 0 0 1 1 1 1 0 0 1 1 1 1 1 1 0 0 1 1 1 1 1 1 0 0 0 0 1 1 1 1 1 1
0 0 1 1 0 0 0 0 0 0 1 1 0 0 1 1 0 0 1 1 1 1 1 1 1 1 0 0 1 1 1 1 0 0 0 0 0 0 0 0 0 0 1 1 1 1 1 1 1 1
0 0 0 0 0 0 1 1 1 1 1 1 1 1 1 1 1 1 0 0 0 0 1 1 1 1 1 1 1 1 0 0 0 0 1 1 1 1 1 1 1 1 0 0 1 1 0 0 0 0
1 1 0 0 1 1 1 1 0 0 1 1 1 1 0 0 0 0 1 1 1 1 0 0 1 1 1 1 1 1 1 1 1 1 1 1 1 1 1 1 0 0 1 1 0 0 0 0 0 0
1 1 1 1 0 0 1 1 0 0 1 1 0 0 0 0 1 1 1 1 0 0 0 0 1 1 1 1 0 0 1 1 0 0 1 1 1 1 1 1 1 1 1 1 1 1 1 1 1 1
1 1 0 0 1 1 0 0 0 0 1 1 0 0 1 1 0 0 1 1 1 1 0 0 1 1 1 1 0 0 1 1 1 1 1 1 0 0 1 1 1 1 1 1 0 0 1 1 0 0
1 1 1 1 1 1 1 1 1 1 1 1 1 1 0 0 0 0 0 0 1 1 0 0 0 0 0 0 0 0 0 0 1 1 0 0 1 1 0 0 1 1 1 1 1 1 0 0 0 0
1 1 0 0 1 1 0 0 0 0 0 0 0 0 0 0 0 0 0 0 1 1 0 0 0 0 0 0 1 1 1 1 0 0 1 1 1 1 1 1 0 0 1 1 0 0 1 1 0 0
1 1 1 1 0 0 1 1 0 0 1 1 1 1 0 0 1 1 0 0 0 0 0 0 0 0 1 1 0 0 1 1 0 0 1 1 0 0 1 1 1 1 1 1 1 1 1 1 1 1
1 1 1 1 1 1 0 0 1 1 1 1 1 1 0 0 1 1 0 0 0 0 1 1 0 0 0 0 1 1 0 0 1 1 1 1 1 1 1 1 1 1 0 0 0 0 0 0 0 0
1 1 1 1 1 1 0 0 0 0 1 1 1 1 1 1 0 0 0 0 1 1 0 0 1 1 1 1 1 1 0 0 1 1 1 1 1 1 1 1 1 1 0 0 1 1 0 0 0 0
1 1 1 1 1 1 0 0 1 1 0 0 0 0 1 1 0 0 1 1 0 0 1 1 0 0 0 0 0 0 1 1 0 0 0 0 1 1 0 0 1 1 0 0 1 1 1 1 1 1
0 0 0 0 1 1 0 0 0 0 1 1 1 1 1 1 0 0 0 0 1 1 1 1 0 0 1 1 1 1 0 0 1 1 1 1 1 1 1 1 0 0 1 1 0 0 0 0 1 1
0 0 0 0 1 1 1 1 1 1 0 0 1 1 0 0 0 0 1 1 1 1 0 0 0 0 0 0 1 1 0 0 0 0 1 1 1 1 0 0 0 0 0 0 1 1 0 0 1 1
1 1 0 0 1 1 0 0 0 0 1 1 0 0 1 1 1 1 1 1 1 1 1 1 0 0 0 0 1 1 0 0 1 1 1 1 0 0 1 1 1 1 0 0 0 0 1 1 1 1
0 0 1 1 1 1 1 1 1 1 1 1 1 1 0 0 0 0 0 0 1 1 0 0 1 1 0 0 1 1 0 0 1 1 1 1 1 1 0 0 1 1 1 1 1 1 0 0 0 0
1 1 0 0 1 1 0 0 0 0 0 0 1 1 1 1 1 1 1 1 1 1 0 0 1 1 1 1 1 1 1 1 0 0 1 1 1 1 0 0 0 0 0 0 1 1 1 1 0 0
1 1 1 1 1 1 0 0 1 1 0 0 1 1 0 0 0 0 0 0 0 0 0 0 1 1 1 1 1 1 1 1 1 1 1 1 1 1 1 1 1 1 0 0 1 1 1 1 1 1
0 0 1 1 1 1 1 1 0 0 1 1 1 1 0 0 1 1 0 0 0 0 1 1 0 0 1 1 1 1 0 0 1 1 1 1 1 1 0 0 1
1 1 1 1 1 1 0 0 1 1 1 1 1 1 0 0 0 0 1 1 1 1 1 1 1 1 1 1 1 1 1 1 0 0 1 1 0 0 0 0 0 0 0 0 0 0 1 1 0 0
0 0 0 0 0 0 1 1 0 0 0 0 1 1 0 0 1 1 1 1 1 1 1 1 1 1 0 0 1 1 0 0 1 1 1 1 0 0 1 1 1 1 0 0 1 1 0 0 1 1
0 0 1 1 1 1 0 0 1 1 1 1 1 1 0 0 0 0 0 0 1 1 1 1 1 1 1 1 0 0 1 1 1 1 1 1 1 1 1 1 0 0 0 0 1 1 1 1 1 1
1 1 1 1 1 1 1 1 1 1 1 1 1 1 0 0 1 1 0 0 1 1 1 1 1 1 1 1 1 1 1 1 0 0 1 1 0 0 1 1 1 1 1 1 1 1 1 1 1 1
1 1 0 0 1 1 0 0 1 1 0 0 0 0 1 1 0 0 1 1 0 0 1 1 1 1 1 1 1 1 1 1 1 1 0 0 1 1 1 1 1 1 1 1 1 1 1 1 0 0
0 0 0 0 1 1 0 0 1 1 1 1 1 1 1 1 1 1 1 1 0 0 0 0 0 0 0 0 0 0 0 0 1 1 0 0 1 1 1 1 0 0 0 0 0 0 0 0 1 1
1 1 1 1 1 1 0 0 1 1 1 1 1 1 1 1 1 1 0 0 1 1 1 1 1 1 1 1 1 1 1 1 0 0 0 0 1 1 1 1 1 1 1 1 0 0 1 1 1 1
1 1 0 0 0 0 1 1 1 1 1 1 0 0 0 0 0 0 1 1 1 1 1 1 1 1 0 0 1 1 1 1 0 0 0 0 1 1 0 0 0 0 1 1 1 1 0 0 0 0
0 0 0 0 0 0 1 1 1 1 0 0 1 1 0 0 1 1 0 0 1 1 1 1 0 0 1 1 1 1 1 1 0 0 1 1 1 1 1 1 0 0 0 0 1 1 1 1 1 1
1 1 1 1 0 0 0 0 0 0 0 0 0 0 1 1 0 0 1 1 1 1 1 1 1 1 0 0 1 1 1 1 0 0 0 0 0 0 0 0 0 0 1 1 1 1 1 1 1 1
0 0 0 0 0 0 1 1 1 1 0 0 1 1 1 1 1 1 0 0 0 0 1 1 1 1 1 1 1 1 0 0 0 0 1 1 1 1 1 1 1 1 0 0 1 1 0 0 0 0
1 1 0 0 1 1 1 1 0 0 1 1 0 0 0 0 0 0 1 1 1 1 0 0 0 0 1 1 1 1 1 1 1 1 1 1 1 1 1 1 0 0 1 1 0 0 1 1 0 0
1 1 1 1 0 0 1 1 0 0 1 1 0 0 0 0 1 1 1 1 0 0 0 0 1 1 1 1 0 0 1 1 0 0 1 1 1 1 1 1 1 1 1 1 1 1 1 1 1 1
1 1 0 0 1 1 0 0 0 0 1 1 0 0 1 1 0 0 1 1 1 1 0 0 1 1 1 1 0 0 1 1 1 1 1 1 0 0 0 0 1 1 1 1 0 0 1 1 0 0
1 1 1 1 1 1 1 1 0 0 1 1 1 1 0 0 0 0 0 0 1 1 0 0 0 0 0 0 0 0 1 1 1 1 0 0 1 1 0 0 1 1 1 1 1 1 0 0 0 0
1 1 0 0 1 1 0 0 0 0 0 0 0 0 0 0 0 0 0 0 1 1 0 0 0 0 0 0 1 1 1 1 0 0 1 1 1 1 1 1 0 0 1 1 0 0 1 1 0 0
1 1 1 1 0 0 1 1 0 0 1 1 1 1 0 0 1 1 0 0 0 0 0 0 0 0 1 1 0 0 1 1 0 0 1 1 0 0 0 0 1 1 1 1 1 1 1 1 1 1
1 1 1 1 1 1 0 0 1 1 0 0 1 1 0 0 1 1 0 0 0 0 1 1 0 0 0 0 1 1 0 0 1 1 1 1 1 1 1 1 1 1 0 0 0 0 0 0 0 0
1 1 1 1 1 1 0 0 0 0 1 1 1 1 1 1 0 0 0 0 1 1 0 0 1 1 0 0 1 1 1 1 1 1 1 1 1 1 1 1 1 1 0 0 1 1 0 0 0 0
1 1 1 1 1 1 0 0 0 0 0 0 0 0 0 0 0 0 1 1 0 0 1 1 0 0 0 0 0 0 1 1 0 0 0 0 1 1 1 1 1 1 0 0 1 1 0 0 1 1
0 0 0 0 1 1 0 0 0 0 1 1 1 1 1 1 0 0 0 0 1 1 1 1 0 0 1 1 0 0 0 0 1 1 1 1 1 1 0 0 0 0 1 1 0 0 0 0 1 1
1 1 0 0 1 1 1 1 1 1 1 1 1 1 0 0 0 0 1 1 0 0 0 0 1 1 0 0 1 1 0 0 0 0 1 1 1 1 0 0 0 0 0 0 1 1 0 0 0 0
1 1 0 0 1 1 0 0 0 0 1 1 0 0 0 0 1 1 1 1 1 1 1 1 0 0 1 1 1 1 0 0 1 1 1 1 0 0 0 0 1 1 0 0 0 0 1 1 1 1
0 0 1 1 1 1 1 1 1 1 1 1 1 1 0 0 0 0 0 0 1 1 0 0 1 1 0 0 1 1 0 0 1 1 1 1 1 1 1 1 1 1 1 1 1 1 0 0 1 1
1 1 0 0 0 0 0 0 0 0 0 0 1 1 1 1 1 1 1 1 1 1 0 0 1 1 1 1 1 1 1 1 0 0 1 1 1 1 0 0 0 0 0 0 1 1 1 1 0 0
1 1 1 1 0 0 0 0 1 1 0 0 1 1 0 0 0 0 0 0 0 0 0 0 1 1 1 1 0 0 1 1 1 1 1 1 1 1 1 1 1 1 1 1 1 1 1 1 1 1
0 0 1 1 1 1 1 1 0 0 1 1 1 1 0 0 0 0 0 0 0 0 1 1 1 1 1 1 1 1 1 1 1 1 0 0 1 1 0 0 1
1 1 1 1 1 1 0 0 0 0 1 1 1 1 0 0 0 0 1 1 1 1 1 1 0 0 1 1 1 1 1 1 0 0 1 1 1 1 0 0 0 0 0 0 0 0 1 1 1 1
0 0 0 0 1 1 0 0 0 0 0 0 1 1 1 1 1 1 1 1 0 0 1 1 1 1 0 0 0 0 0 0 1 1 0 0 0 0 0 0 1 1 0 0 1 1 0 0 0 0
0 0 1 1 1 1 0 0 1 1 1 1 1 1 0 0 0 0 1 1 1 1 1 1 1 1 1 1 0 0 1 1 0 0 0 0 1 1 1 1 0 0 0 0 1 1 1 1 1 1
1 1 1 1 1 1 1 1 1 1 1 1 1 1 0 0 1 1 0 0 1 1 1 1 1 1 1 1 1 1 1 1 0 0 1 1 0 0 1 1 1 1 1 1 1 1 1 1 1 1
0 0 0 0 1 1 0 0 1 1 0 0 0 0 1 1 1 1 1 1 1 1 0 0 1 1 0 0 1 1 1 1 0 0 1 1 1 1 1 1 1 1 0 0 0 0 1 1 0 0
1 1 1 1 0 0 0 0 1 1 0 0 1 1 1 1 1 1 1 1 0 0 0 0 0 0 0 0 0 0 1 1 1 1 0 0 1 1 1 1 0 0 0 0 1 1 1 1 0 0
0 0 1 1 1 1 1 1 1 1 1 1 1 1 1 1 1 1 1 1 1 1 1 1 1 1 1 1 1 1 1 1 1 1 0 0 0 0 1 1 1 1 1 1 0 0 1 1 1 1
1 1 0 0 0 0 1 1 0 0 1 1 1 1 0 0 1 1 1 1 0 0 0 0 1 1 0 0 1 1 0 0 0 0 1 1 1 1 1 1 1 1 1 1 1 1 0 0 0 0
1 1 0 0 0 0 0 0 1 1 0 0 1 1 0 0 1 1 0 0 1 1 1 1 0 0 1 1 1 1 0 0 1 1 1 1 1 1 1 1 0 0 0 0 1 1 1 1 0 0
0 0 1 1 0 0 0 0 0 0 0 0 0 0 0 0 0 0 1 1 1 1 1 1 1 1 0 0 1 1 1 1 0 0 1 1 1 1 0 0 0 0 1 1 1 1 1 1 1 1
0 0 0 0 0 0 1 1 1 1 0 0 1 1 1 1 1 1 0 0 0 0 1 1 1 1 0 0 1 1 0 0 1 1 1 1 0 0 1 1 1 1 0 0 1 1 1 1 0 0
1 1 0 0 1 1 1 1 0 0 0 0 1 1 0 0 1 1 1 1 1 1 0 0 0 0 1 1 1 1 1 1 1 1 0 0 1 1 1 1 0 0 0 0 0 0 0 0 0 0
0 0 1 1 0 0 1 1 0 0 0 0 0 0 0 0 1 1 0 0 0 0 0 0 1 1 1 1 0 0 0 0 0 0 1 1 1 1 0 0 1 1 1 1 1 1 1 1 1 1
1 1 0 0 1 1 0 0 0 0 1 1 1 1 1 1 0 0 1 1 1 1 0 0 1 1 0 0 0 0 0 0 1 1 1 1 0 0 0 0 1 1 1 1 0 0 0 0 1 1
1 1 1 1 1 1 1 1 1 1 1 1 0 0 0 0 0 0 0 0 1 1 0 0 0 0 1 1 1 1 1 1 1 1 1 1 1 1 0 0 0 0 0 0 0 0 0 0 1 1
0 0 1 1 1 1 0 0 0 0 0 0 0 0 0 0 0 0 0 0 1 1 0 0 0 0 0 0 1 1 1 1 1 1 0 0 0 0 0 0 0 0 0 0 0 0 1 1 0 0
1 1 1 1 0 0 0 0 0 0 1 1 1 1 0 0 0 0 0 0 0 0 0 0 0 0 1 1 0 0 1 1 0 0 1 1 0 0 1 1 0 0 1 1 0 0 1 1 1 1
1 1 1 1 1 1 0 0 0 0 1 1 1 1 0 0 0 0 0 0 0 0 1 1 0 0 0 0 1 1 1 1 1 1 0 0 1 1 1 1 1 1 0 0 0 0 1 1 0 0
1 1 0 0 1 1 0 0 0 0 1 1 1 1 1 1 0 0 0 0 1 1 1 1 0 0 1 1 1 1 1 1 1 1 1 1 1 1 1 1 1 1 0 0 1 1 0 0 0 0
1 1 1 1 0 0 0 0 1 1 0 0 0 0 1 1 1 1 1 1 0 0 1 1 1 1 0 0 0 0 1 1 1 1 0 0 1 1 0 0 1 1 1 1 0 0 1 1 1 1
0 0 0 0 1 1 0 0 0 0 0 0 1 1 1 1 0 0 0 0 1 1 0 0 1 1 1 1 0 0 0 0 1 1 1 1 1 1 1 1 1 1 1 1 0 0 1 1 1 1
1 1 0 0 1 1 1 1 1 1 0 0 1 1 0 0 1 1 1 1 1 1 1 1 1 1 1 1 1 1 0 0 0 0 1 1 0 0 0 0 0 0 0 0 1 1 0 0 1 1
1 1 1 1 1 1 1 1 1 1 1 1 0 0 1 1 1 1 1 1 1 1 0 0 0 0 1 1 1 1 1 1 1 1 1 1 0 0 0 0 1 1 1 1 0 0 1 1 1 1
1 1 1 1 1 1 1 1 1 1 1 1 0 0 0 0 0 0 0 0 1 1 0 0 1 1 0 0 1 1 0 0 1 1 1 1 1 1 1 1 1 1 1 1 1 1 0 0 1 1
1 1 1 1 0 0 0 0 0 0 0 0 0 0 0 0 1 1 1 1 1 1 1 1 1 1 1 1 1 1 1 1 0 0 1 1 0 0 0 0 1 1 0 0 1 1 1 1 0 0
1 1 1 1 0 0 0 0 0 0 0 0 1 1 0 0 0 0 0 0 0 0 1 1 1 1 1 1 1 1 1 1 1 1 0 0 1 1 1 1 1 1 0 0 1 1 1 1 1 1
1 1 1 1 1 1 1 1 0 0 1 1 1 1 0 0 1 1 1 1 0 0 0 0 0 0 1 1 1 1 0 0 1 1 1 1 1 1 0 0 1
1 1 1 1 1 1 0 0 1 1 0 0 1 1 0 0 0 0 1 1 1 1 1 1 0 0 1 1 1 1 0 0 0 0 1 1 0 0 0 0 0 0 0 0 0 0 1 1 0 0
0 0 0 0 1 1 1 1 1 1 0 0 1 1 1 1 1 1 1 1 1 1 1 1 1 1 1 1 1 1 0 0 1 1 1 1 0 0 1 1 1 1 0 0 1 1 0 0 0 0
0 0 1 1 1 1 0 0 1 1 1 1 0 0 1 1 0 0 0 0 1 1 1 1 1 1 1 1 0 0 1 1 1 1 0 0 1 1 1 1 0 0 0 0 1 1 0 0 1 1
1 1 1 1 1 1 1 1 1 1 1 1 1 1 0 0 1 1 0 0 1 1 1 1 1 1 1 1 1 1 1 1 0 0 1 1 0 0 1 1 0 0 0 0 1 1 1 1 0 0
1 1 0 0 1 1 0 0 0 0 0 0 0 0 1 1 0 0 1 1 0 0 1 1 1 1 1 1 1 1 1 1 0 0 1 1 1 1 1 1 1 1 1 1 0 0 1 1 0 0
0 0 0 0 1 1 1 1 1 1 1 1 1 1 1 1 1 1 1 1 0 0 0 0 0 0 0 0 0 0 0 0 1 1 0 0 1 1 0 0 0 0 0 0 1 1 0 0 0 0
1 1 1 1 0 0 0 0 1 1 1 1 1 1 1 1 1 1 0 0 1 1 1 1 0 0 0 0 1 1 1 1 0 0 1 1 1 1 1 1 1 1 1 1 0 0 1 1 1 1
1 1 0 0 0 0 1 1 0 0 0 0 1 1 0 0 0 0 1 1 1 1 1 1 1 1 1 1 1 1 1 1 0 0 0 0 1 1 0 0 0 0 1 1 1 1 0 0 0 0
1 1 0 0 0 0 1 1 1 1 0 0 1 1 1 1 1 1 0 0 1 1 1 1 0 0 1 1 1 1 0 0 0 0 1 1 1 1 1 1 0 0 0 0 1 1 1 1 1 1
1 1 1 1 0 0 0 0 0 0 0 0 0 0 1 1 0 0 1 1 0 0 1 1 1 1 0 0 1 1 1 1 0 0 0 0 0 0 0 0 0 0 1 1 0 0 1 1 1 1
0 0 0 0 0 0 1 1 1 1 0 0 0 0 1 1 1 1 0 0 0 0 0 0 1 1 1 1 1 1 0 0 0 0 1 1 1 1 1 1 1 1 0 0 1 1 1 1 1 1
0 0 1 1 1 1 0 0 0 0 1 1 1 1 0 0 0 0 1 1 1 1 0 0 0 0 1 1 0 0 0 0 1 1 0 0 1 1 1 1 0 0 0 0 0 0 1 1 0 0
0 0 1 1 0 0 1 1 0 0 0 0 0 0 0 0 1 1 1 1 0 0 0 0 1 1 1 1 0 0 1 1 1 1 1 1 1 1 1 1 1 1 1 1 1 1 1 1 1 1
0 0 1 1 1 1 0 0 0 0 0 0 1 1 1 1 0 0 1 1 1 1 0 0 1 1 1 1 0 0 1 1 1 1 1 1 0 0 0 0 0 0 1 1 0 0 1 1 0 0
1 1 0 0 1 1 0 0 1 1 1 1 0 0 1 1 0 0 1 1 1 1 0 0 0 0 0 0 0 0 1 1 0 0 0 0 1 1 0 0 1 1 0 0 0 0 0 0 0 0
1 1 1 1 1 1 0 0 0 0 0 0 1 1 0 0 1 1 0 0 1 1 0 0 0 0 1 1 0 0 0 0 0 0 1 1 1 1 0 0 1 1 1 1 0 0 1 1 0 0
1 1 1 1 1 1 1 1 0 0 1 1 0 0 1 1 1 1 0 0 0 0 0 0 0 0 1 1 0 0 0 0 0 0 1 1 0 0 1 1 1 1 1 1 1 1 1 1 1 1
1 1 1 1 1 1 0 0 1 1 1 1 0 0 1 1 1 1 0 0 0 0 1 1 0 0 0 0 1 1 0 0 1 1 1 1 1 1 0 0 1 1 0 0 0 0 0 0 0 0
0 0 1 1 1 1 0 0 1 1 1 1 1 1 0 0 0 0 0 0 1 1 0 0 0 0 0 0 1 1 0 0 1 1 1 1 1 1 0 0 1 1 0 0 1 1 0 0 1 1
1 1 1 1 0 0 0 0 0 0 0 0 0 0 0 0 0 0 1 1 1 1 1 1 0 0 0 0 1 1 1 1 0 0 1 1 1 1 1 1 1 1 0 0 1 1 1 1 0 0
0 0 1 1 1 1 0 0 0 0 1 1 1 1 1 1 0 0 0 0 1 1 0 0 0 0 1 1 0 0 0 0 1 1 1 1 1 1 1 1 1 1 1 1 1 1 0 0 0 0
1 1 0 0 0 0 1 1 1 1 0 0 1 1 0 0 0 0 1 1 0 0 1 1 1 1 0 0 0 0 0 0 0 0 1 1 1 1 1 1 0 0 0 0 1 1 1 1 0 0
1 1 0 0 1 1 0 0 0 0 1 1 1 1 1 1 1 1 1 1 1 1 1 1 0 0 0 0 1 1 0 0 0 0 1 1 0 0 0 0 1 1 0 0 0 0 1 1 1 1
0 0 1 1 0 0 1 1 1 1 0 0 1 1 0 0 0 0 0 0 1 1 0 0 1 1 0 0 1 1 0 0 1 1 1 1 1 1 1 1 1 1 1 1 1 1 0 0 1 1
1 1 0 0 1 1 0 0 0 0 0 0 1 1 1 1 1 1 1 1 1 1 0 0 1 1 1 1 0 0 1 1 0 0 1 1 0 0 0 0 1 1 0 0 1 1 1 1 0 0
1 1 1 1 1 1 0 0 0 0 0 0 1 1 1 1 1 1 0 0 0 0 1 1 1 1 1 1 0 0 1 1 1 1 0 0 1 1 1 1 1 1 0 0 1 1 1 1 1 1
0 0 0 0 1 1 0 0 1 1 1 1 0 0 0 0 0 0 0 0 0 0 1 1 0 0 1 1 0 0 1 1 0 0 1 1 1 1 1 1 1
0 0 1 1 0 0 0 0 1 1 1 1 1 1 0 0 0 0 1 1 1 1 0 0 0 0 1 1 1 1 1 1 0 0 1 1 0 0 0 0 0 0 0 0 0 0 1 1 1 1
0 0 0 0 0 0 1 1 0 0 0 0 1 1 0 0 1 1 1 1 1 1 1 1 1 1 1 1 0 0 0 0 1 1 1 1 0 0 1 1 1 1 0 0 0 0 0 0 0 0
0 0 1 1 1 1 0 0 1 1 1 1 1 1 0 0 0 0 0 0 1 1 1 1 1 1 1 1 0 0 1 1 0 0 1 1 1 1 1 1 0 0 0 0 1 1 1 1 1 1
1 1 1 1 1 1 1 1 1 1 0 0 1 1 0 0 1 1 0 0 1 1 1 1 1 1 1 1 1 1 0 0 0 0 1 1 0 0 1 1 1 1 1 1 1 1 1 1 1 1
1 1 1 1 1 1 0 0 1 1 0 0 0 0 1 1 0 0 1 1 0 0 0 0 1 1 1 1 1 1 1 1 1 1 0 0 0 0 1 1 0 0 0 0 1 1 1 1 0 0
1 1 1 1 1 1 0 0 1 1 1 1 1 1 1 1 1 1 1 1 0 0 0 0 0 0 0 0 1 1 0 0 1 1 1 1 1 1 0 0 0 0 0 0 1 1 1 1 0 0
1 1 1 1 1 1 1 1 1 1 1 1 1 1 1 1 1 1 0 0 1 1 1 1 1 1 1 1 0 0 1 1 1 1 0 0 1 1 1 1 1 1 1 1 0 0 1 1 1 1
0 0 0 0 1 1 1 1 0 0 0 0 0 0 0 0 1 1 1 1 1 1 1 1 1 1 1 1 1 1 0 0 0 0 0 0 1 1 0 0 1 1 1 1 1 1 0 0 0 0
1 1 1 1 0 0 1 1 1 1 0 0 1 1 0 0 1 1 0 0 1 1 1 1 0 0 1 1 1 1 0 0 0 0 1 1 0 0 1 1 0 0 0 0 1 1 1 1 0 0
0 0 1 1 0 0 0 0 0 0 0 0 0 0 0 0 0 0 1 1 1 1 1 1 1 1 0 0 1 1 1 1 0 0 0 0 0 0 0 0 0 0 0 0 0 0 1 1 0 0
1 1 0 0 1 1 0 0 1 1 0 0 1 1 1 1 1 1 0 0 0 0 0 0 1 1 1 1 1 1 0 0 0 0 0 0 1 1 1 1 1 1 0 0 1 1 0 0 1 1
1 1 0 0 0 0 1 1 0 0 1 1 1 1 0 0 0 0 0 0 1 1 0 0 1 1 1 1 0 0 1 1 1 1 1 1 0 0 1 1 1 1 0 0 0 0 1 1 0 0
1 1 1 1 0 0 1 1 0 0 1 1 0 0 0 0 1 1 0 0 1 1 0 0 0 0 1 1 0 0 1 1 0 0 1 1 1 1 0 0 1 1 1 1 1 1 1 1 1 1
1 1 1 1 0 0 1 1 0 0 1 1 1 1 1 1 0 0 1 1 0 0 0 0 0 0 1 1 0 0 1 1 1 1 1 1 0 0 0 0 1 1 1 1 0 0 0 0 0 0
1 1 1 1 1 1 0 0 0 0 1 1 0 0 0 0 1 1 1 1 1 1 0 0 0 0 0 0 0 0 0 0 1 1 0 0 1 1 0 0 1 1 0 0 0 0 0 0 0 0
1 1 1 1 1 1 0 0 0 0 1 1 1 1 0 0 0 0 0 0 1 1 0 0 0 0 1 1 1 1 1 1 0 0 1 1 1 1 1 1 0 0 1 1 0 0 0 0 0 0
0 0 1 1 1 1 1 1 0 0 1 1 1 1 1 1 0 0 0 0 0 0 0 0 0 0 1 1 0 0 1 1 0 0 1 1 0 0 1 1 1 1 1 1 1 1 1 1 0 0
0 0 1 1 1 1 0 0 1 1 1 1 1 1 1 1 0 0 1 1 0 0 1 1 0 0 0 0 1 1 1 1 1 1 1 1 1 1 1 1 1 1 0 0 0 0 0 0 0 0
1 1 1 1 1 1 0 0 1 1 1 1 1 1 1 1 0 0 0 0 0 0 0 0 0 0 1 1 1 1 1 1 1 1 1 1 1 1 1 1 1 1 0 0 1 1 0 0 0 0
1 1 1 1 1 1 1 1 0 0 0 0 0 0 0 0 1 1 1 1 0 0 0 0 1 1 0 0 0 0 1 1 0 0 0 0 0 0 0 0 1 1 0 0 1 1 0 0 0 0
0 0 1 1 1 1 0 0 0 0 1 1 0 0 0 0 0 0 0 0 0 0 0 0 0 0 0 0 0 0 0 0 1 1 1 1 1 1 0 0 1 1 1 1 1 1 0 0 1 1
1 1 1 1 1 1 1 1 1 1 0 0 1 1 0 0 1 1 1 1 1 1 1 1 1 1 0 0 1 1 0 0 1 1 0 0 1 1 1 1 0 0 0 0 1 1 0 0 0 0
1 1 0 0 1 1 0 0 0 0 0 0 0 0 0 0 1 1 1 1 1 1 1 1 0 0 1 1 1 1 0 0 1 1 1 1 0 0 1 1 1 1 0 0 0 0 0 0 1 1
0 0 1 1 1 1 1 1 1 1 0 0 0 0 0 0 0 0 0 0 1 1 0 0 1 1 0 0 1 1 0 0 1 1 0 0 1 1 1 1 1 1 1 1 1 1 0 0 0 0
1 1 1 1 0 0 0 0 0 0 0 0 1 1 1 1 1 1 1 1 1 1 0 0 1 1 1 1 1 1 1 1 0 0 0 0 0 0 0 0 1 1 0 0 1 1 1 1 0 0
1 1 1 1 0 0 0 0 1 1 0 0 1 1 0 0 0 0 0 0 0 0 0 0 1 1 1 1 0 0 1 1 1 1 1 1 1 1 1 1 1 1 1 1 1 1 1 1 1 1
0 0 1 1 1 1 1 1 0 0 1 1 1 1 0 0 0 0 1 1 0 0 0 0 0 0 1 1 1 1 1 1 1 1 0 0 1 1 0 0 1
1 1 1 1 0 0 0 0 1 1 1 1 1 1 0 0 0 0 1 1 1 1 1 1 0 0 1 1 1 1 1 1 0 0 1 1 0 0 0 0 0 0 0 0 0 0 1 1 0 0
0 0 0 0 1 1 1 1 0 0 0 0 1 1 1 1 1 1 1 1 1 1 1 1 1 1 1 1 1 1 0 0 1 1 1 1 0 0 1 1 1 1 0 0 1 1 0 0 0 0
0 0 1 1 1 1 0 0 1 1 1 1 1 1 0 0 0 0 0 0 1 1 1 1 1 1 1 1 0 0 1 1 0 0 1 1 1 1 1 1 0 0 0 0 1 1 1 1 1 1
1 1 1 1 1 1 1 1 1 1 1 1 1 1 0 0 1 1 0 0 1 1 0 0 1 1 1 1 1 1 0 0 0 0 1 1 0 0 1 1 1 1 0 0 1 1 1 1 1 1
1 1 0 0 1 1 0 0 1 1 1 1 0 0 1 1 0 0 1 1 1 1 1 1 1 1 0 0 1 1 1 1 1 1 1 1 0 0 1 1 1 1 0 0 0 0 0 0 0 0
1 1 1 1 1 1 0 0 1 1 1 1 1 1 1 1 1 1 1 1 0 0 0 0 0 0 0 0 0 0 0 0 1 1 0 0 1 1 1 1 0 0 0 0 1 1 1 1 0 0
1 1 1 1 1 1 0 0 1 1 1 1 1 1 1 1 1 1 0 0 1 1 1 1 1 1 1 1 1 1 1 1 1 1 0 0 1 1 1 1 1 1 1 1 0 0 1 1 1 1
1 1 0 0 0 0 1 1 0 0 1 1 1 1 0 0 0 0 1 1 1 1 1 1 1 1 0 0 1 1 1 1 0 0 0 0 1 1 0 0 1 1 1 1 1 1 0 0 0 0
1 1 1 1 0 0 1 1 1 1 0 0 1 1 0 0 1 1 0 0 1 1 1 1 0 0 1 1 1 1 1 1 0 0 1 1 1 1 1 1 1 1 0 0 1 1 1 1 0 0
0 0 1 1 0 0 0 0 0 0 0 0 0 0 1 1 0 0 1 1 0 0 1 1 1 1 0 0 0 0 1 1 0 0 0 0 0 0 0 0 0 0 1 1 1 1 1 1 1 1
1 1 0 0 1 1 1 1 1 1 0 0 1 1 1 1 1 1 0 0 0 0 0 0 1 1 1 1 1 1 0 0 0 0 1 1 1 1 1 1 0 0 0 0 0 0 0 0 1 1
1 1 0 0 1 1 1 1 0 0 1 1 1 1 0 0 0 0 0 0 1 1 0 0 1 1 1 1 0 0 0 0 1 1 1 1 1 1 1 1 0 0 0 0 0 0 1 1 0 0
1 1 1 1 0 0 1 1 0 0 1 1 0 0 0 0 1 1 1 1 0 0 0 0 1 1 1 1 0 0 1 1 0 0 1 1 1 1 1 1 1 1 1 1 1 1 1 1 1 1
1 1 1 1 1 1 0 0 0 0 1 1 1 1 1 1 0 0 1 1 1 1 0 0 1 1 1 1 1 1 1 1 1 1 1 1 0 0 0 0 0 0 1 1 0 0 1 1 0 0
0 0 1 1 1 1 1 1 1 1 0 0 1 1 0 0 0 0 1 1 1 1 0 0 0 0 0 0 0 0 0 0 1 1 0 0 1 1 0 0 1 1 1 1 0 0 0 0 0 0
1 1 1 1 1 1 0 0 0 0 0 0 1 1 0 0 0 0 0 0 1 1 0 0 0 0 0 0 1 1 1 1 0 0 1 1 1 1 0 0 0 0 1 1 0 0 1 1 0 0
1 1 1 1 1 1 1 1 0 0 1 1 1 1 0 0 1 1 0 0 0 0 0 0 0 0 1 1 0 0 1 1 1 1 1 1 0 0 1 1 1 1 1 1 1 1 1 1 0 0
1 1 1 1 1 1 0 0 1 1 1 1 1 1 1 1 1 1 1 1 1 1 1 1 0 0 0 0 1 1 1 1 1 1 1 1 1 1 1 1 1 1 0 0 0 0 0 0 0 0
1 1 1 1 1 1 0 0 1 1 1 1 1 1 1 1 0 0 1 1 1 1 0 0 0 0 1 1 1 1 0 0 1 1 1 1 1 1 1 1 1 1 0 0 1 1 0 0 1 1
1 1 1 1 1 1 1 1 0 0 0 0 0 0 0 0 1 1 1 1 0 0 1 1 0 0 0 0 0 0 1 1 0 0 0 0 1 1 1 1 1 1 0 0 1 1 0 0 1 1
0 0 0 0 1 1 0 0 0 0 1 1 1 1 1 1 0 0 0 0 1 1 0 0 0 0 1 1 0 0 0 0 1 1 1 1 1 1 1 1 0 0 1 1 0 0 0 0 1 1
0 0 0 0 1 1 1 1 1 1 0 0 1 1 0 0 0 0 1 1 1 1 1 1 1 1 0 0 1 1 0 0 0 0 1 1 0 0 1 1 0 0 0 0 1 1 0 0 0 0
1 1 0 0 0 0 0 0 0 0 1 1 1 1 1 1 1 1 1 1 1 1 1 1 0 0 1 1 0 0 1 1 1 1 1 1 0 0 1 1 1 1 0 0 0 0 1 1 1 1
0 0 1 1 1 1 1 1 1 1 1 1 0 0 0 0 0 0 0 0 1 1 0 0 1 1 0 0 1 1 0 0 1 1 1 1 1 1 1 1 1 1 1 1 0 0 0 0 0 0
1 1 1 1 0 0 0 0 1 1 0 0 0 0 1 1 1 1 1 1 1 1 0 0 1 1 1 1 0 0 1 1 0 0 1 1 0 0 0 0 0 0 0 0 1 1 1 1 0 0
1 1 1 1 0 0 0 0 1 1 0 0 1 1 0 0 0 0 0 0 0 0 1 1 1 1 1 1 0 0 1 1 1 1 1 1 1 1 1 1 1 1 0 0 1 1 1 1 1 1
0 0 1 1 1 1 1 1 1 1 1 1 1 1 0 0 0 0 1 1 0 0 1 1 0 0 1 1 1 1 1 1 1 1 0 0 1 1 0 0 1
1 1 1 1 0 0 0 0 1 1 1 1 1 1 0 0 0 0 1 1 1 1 1 1 0 0 1 1 1 1 1 1 0 0 1 1 0 0 0 0 0 0 0 0 0 0 0 0 0 0
0 0 0 0 1 1 1 1 0 0 0 0 1 1 1 1 1 1 1 1 1 1 1 1 0 0 1 1 1 1 0 0 1 1 1 1 0 0 1 1 1 1 0 0 1 1 0 0 0 0
0 0 1 1 1 1 0 0 1 1 1 1 1 1 0 0 0 0 0 0 1 1 1 1 1 1 1 1 0 0 1 1 0 0 1 1 1 1 1 1 0 0 0 0 1 1 1 1 1 1
1 1 1 1 1 1 1 1 1 1 1 1 1 1 0 0 1 1 0 0 1 1 0 0 1 1 1 1 1 1 0 0 0 0 1 1 0 0 1 1 1 1 0 0 1 1 1 1 0 0
1 1 0 0 1 1 0 0 1 1 1 1 0 0 1 1 0 0 1 1 0 0 0 0 1 1 1 1 1 1 1 1 1 1 1 1 0 0 1 1 1 1 1 1 0 0 1 1 0 0
1 1 1 1 1 1 0 0 1 1 1 1 1 1 1 1 1 1 1 1 0 0 0 0 0 0 0 0 0 0 0 0 1 1 0 0 1 1 1 1 0 0 0 0 1 1 1 1 0 0
1 1 1 1 0 0 0 0 1 1 1 1 1 1 0 0 1 1 0 0 1 1 1 1 1 1 1 1 1 1 1 1 1 1 0 0 1 1 1 1 1 1 1 1 0 0 1 1 1 1
1 1 0 0 0 0 1 1 1 1 1 1 1 1 0 0 0 0 1 1 1 1 1 1 1 1 0 0 1 1 0 0 0 0 0 0 1 1 0 0 1 1 1 1 1 1 0 0 0 0
1 1 1 1 0 0 1 1 1 1 0 0 1 1 0 0 1 1 0 0 1 1 1 1 0 0 1 1 1 1 1 1 0 0 1 1 1 1 1 1 1 1 0 0 1 1 1 1 0 0
1 1 1 1 0 0 0 0 0 0 0 0 0 0 1 1 0 0 1 1 0 0 1 1 1 1 0 0 0 0 1 1 0 0 0 0 0 0 0 0 0 0 1 1 1 1 1 1 1 1
1 1 0 0 1 1 1 1 1 1 0 0 1 1 1 1 1 1 0 0 0 0 0 0 1 1 1 1 1 1 0 0 0 0 1 1 1 1 1 1 0 0 0 0 1 1 0 0 1 1
1 1 0 0 1 1 1 1 0 0 1 1 0 0 0 0 0 0 0 0 1 1 0 0 1 1 1 1 1 1 0 0 1 1 1 1 1 1 1 1 1 1 0 0 0 0 1 1 0 0
1 1 1 1 0 0 1 1 0 0 1 1 0 0 0 0 1 1 1 1 0 0 0 0 1 1 1 1 0 0 1 1 0 0 1 1 1 1 1 1 1 1 1 1 1 1 1 1 1 1
1 1 0 0 1 1 0 0 0 0 0 0 1 1 1 1 0 0 1 1 1 1 0 0 1 1 1 1 0 0 1 1 1 1 1 1 0 0 0 0 0 0 1 1 0 0 1 1 0 0
0 0 1 1 1 1 1 1 1 1 0 0 1 1 0 0 0 0 1 1 1 1 0 0 0 0 0 0 0 0 0 0 1 1 0 0 1 1 0 0 1 1 1 1 0 0 0 0 0 0
1 1 1 1 1 1 0 0 0 0 0 0 1 1 0 0 0 0 0 0 0 0 0 0 0 0 0 0 1 1 1 1 0 0 1 1 1 1 1 1 0 0 1 1 0 0 1 1 0 0
1 1 1 1 1 1 1 1 0 0 1 1 1 1 0 0 0 0 0 0 0 0 0 0 0 0 1 1 0 0 1 1 1 1 1 1 0 0 1 1 1 1 1 1 1 1 1 1 1 1
1 1 1 1 1 1 0 0 1 1 1 1 0 0 1 1 1 1 1 1 0 0 1 1 0 0 0 0 1 1 1 1 1 1 1 1 1 1 1 1 1 1 0 0 0 0 0 0 0 0
1 1 1 1 1 1 0 0 1 1 1 1 1 1 1 1 0 0 0 0 1 1 0 0 0 0 1 1 1 1 0 0 1 1 1 1 1 1 1 1 1 1 0 0 1 1 0 0 0 0
1 1 1 1 1 1 0 0 0 0 0 0 0 0 0 0 1 1 1 1 0 0 1 1 1 1 0 0 0 0 1 1 0 0 0 0 1 1 0 0 1 1 0 0 1 1 0 0 1 1
0 0 0 0 1 1 0 0 0 0 1 1 1 1 1 1 0 0 0 0 1 1 0 0 0 0 1 1 0 0 0 0 1 1 1 1 1 1 1 1 0 0 1 1 0 0 0 0 0 0
0 0 0 0 1 1 0 0 1 1 0 0 1 1 0 0 0 0 1 1 1 1 1 1 1 1 0 0 1 1 0 0 0 0 1 1 0 0 1 1 0 0 0 0 1 1 0 0 0 0
1 1 0 0 0 0 0 0 0 0 1 1 1 1 1 1 1 1 1 1 1 1 1 1 0 0 0 0 0 0 0 0 0 0 1 1 0 0 1 1 1 1 0 0 0 0 1 1 1 1
0 0 1 1 1 1 1 1 1 1 1 1 0 0 0 0 0 0 0 0 1 1 0 0 1 1 0 0 1 1 0 0 1 1 0 0 1 1 1 1 1 1 1 1 0 0 0 0 0 0
1 1 1 1 1 1 0 0 1 1 0 0 0 0 1 1 1 1 1 1 1 1 0 0 1 1 1 1 0 0 1 1 0 0 1 1 1 1 0 0 0 0 0 0 1 1 1 1 0 0
1 1 1 1 0 0 0 0 1 1 0 0 1 1 1 1 0 0 0 0 0 0 0 0 1 1 1 1 0 0 1 1 1 1 1 1 1 1 1 1 1 1 0 0 0 0 1 1 1 1
0 0 1 1 1 1 1 1 1 1 1 1 1 1 0 0 0 0 1 1 0 0 1 1 0 0 1 1 1 1 1 1 1 1 0 0 1 1 0 0 1
1 1 1 1 0 0 0 0 1 1 1 1 1 1 0 0 0 0 0 0 1 1 1 1 0 0 1 1 1 1 1 1 0 0 1 1 0 0 1 1 0 0 0 0 1 1 0 0 0 0
0 0 0 0 1 1 1 1 0 0 0 0 1 1 0 0 1 1 0 0 1 1 1 1 1 1 1 1 1 1 0 0 1 1 1 1 0 0 1 1 1 1 0 0 1 1 0 0 0 0
0 0 1 1 1 1 0 0 0 0 1 1 1 1 0 0 0 0 1 1 0 0 1 1 1 1 1 1 1 1 1 1 0 0 1 1 1 1 1 1 0 0 0 0 1 1 1 1 1 1
1 1 1 1 1 1 1 1 1 1 1 1 1 1 0 0 1 1 0 0 1 1 1 1 1 1 1 1 1 1 0 0 0 0 1 1 0 0 1 1 0 0 0 0 1 1 0 0 1 1
1 1 0 0 1 1 0 0 1 1 1 1 0 0 1 1 0 0 1 1 0 0 1 1 1 1 1 1 1 1 1 1 0 0 1 1 0 0 1 1 1 1 0 0 0 0 1 1 0 0
1 1 0 0 1 1 0 0 1 1 0 0 1 1 1 1 1 1 1 1 1 1 0 0 0 0 0 0 0 0 0 0 1 1 0 0 1 1 1 1 0 0 0 0 1 1 0 0 1 1
1 1 1 1 1 1 1 1 1 1 1 1 1 1 1 1 1 1 0 0 1 1 0 0 0 0 0 0 0 0 0 0 1 1 0 0 0 0 1 1 0 0 1 1 0 0 1 1 1 1
1 1 0 0 0 0 1 1 0 0 0 0 1 1 0 0 0 0 0 0 1 1 0 0 1 1 1 1 1 1 1 1 0 0 0 0 1 1 1 1 0 0 1 1 1 1 0 0 0 0
0 0 1 1 0 0 1 1 1 1 1 1 1 1 0 0 1 1 0 0 1 1 1 1 0 0 1 1 1 1 1 1 1 1 1 1 1 1 1 1 0 0 0 0 1 1 1 1 0 0
1 1 0 0 1 1 0 0 0 0 1 1 0 0 0 0 0 0 1 1 0 0 1 1 1 1 0 0 1 1 1 1 0 0 1 1 0 0 0 0 0 0 1 1 0 0 1 1 1 1
1 1 0 0 0 0 1 1 1 1 0 0 1 1 1 1 1 1 0 0 0 0 0 0 1 1 1 1 1 1 0 0 0 0 1 1 1 1 1 1 1 1 1 1 1 1 0 0 0 0
1 1 0 0 1 1 1 1 0 0 1 1 1 1 0 0 0 0 1 1 1 1 1 1 1 1 1 1 0 0 1 1 1 1 1 1 1 1 1 1 1 1 1 1 0 0 1 1 0 0
1 1 1 1 0 0 1 1 1 1 0 0 1 1 0 0 1 1 1 1 0 0 0 0 1 1 1 1 0 0 0 0 0 0 1 1 1 1 1 1 1 1 1 1 0 0 1 1 1 1
1 1 1 1 1 1 0 0 0 0 0 0 1 1 1 1 0 0 1 1 0 0 0 0 1 1 1 1 0 0 1 1 1 1 1 1 0 0 0 0 1 1 1 1 1 1 0 0 0 0
0 0 1 1 1 1 1 1 1 1 1 1 1 1 1 1 0 0 0 0 1 1 0 0 0 0 0 0 0 0 1 1 1 1 0 0 1 1 0 0 0 0 1 1 1 1 0 0 0 0
1 1 0 0 1 1 0 0 0 0 0 0 1 1 0 0 0 0 0 0 1 1 0 0 0 0 1 1 0 0 0 0 0 0 1 1 1 1 0 0 1 1 1 1 0 0 1 1 0 0
1 1 1 1 1 1 0 0 0 0 1 1 1 1 0 0 1 1 0 0 0 0 0 0 1 1 1 1 0 0 1 1 0 0 1 1 1 1 1 1 1 1 1 1 1 1 1 1 0 0
1 1 1 1 1 1 0 0 1 1 1 1 0 0 1 1 0 0 1 1 0 0 1 1 0 0 0 0 1 1 0 0 1 1 1 1 1 1 1 1 1 1 0 0 1 1 1 1 0 0
1 1 1 1 1 1 0 0 1 1 1 1 1 1 1 1 0 0 1 1 1 1 0 0 0 0 0 0 1 1 1 1 1 1 1 1 1 1 1 1 1 1 0 0 0 0 1 1 0 0
1 1 0 0 1 1 1 1 1 1 0 0 1 1 0 0 0 0 1 1 1 1 1 1 1 1 0 0 0 0 1 1 1 1 0 0 1 1 1 1 1 1 0 0 1 1 0 0 1 1
0 0 1 1 1 1 0 0 0 0 1 1 1 1 1 1 0 0 1 1 1 1 0 0 0 0 1 1 0 0 0 0 1 1 1 1 1 1 1 1 0 0 1 1 1 1 1 1 1 1
0 0 0 0 1 1 1 1 0 0 1 1 1 1 0 0 0 0 1 1 1 1 0 0 1 1 0 0 1 1 0 0 0 0 1 1 1 1 1 1 0 0 0 0 1 1 0 0 0 0
1 1 1 1 0 0 1 1 1 1 1 1 1 1 0 0 1 1 1 1 1 1 1 1 0 0 0 0 0 0 0 0 1 1 1 1 0 0 1 1 1 1 0 0 1 1 0 0 1 1
0 0 1 1 1 1 1 1 0 0 1 1 1 1 1 1 0 0 1 1 1 1 0 0 1 1 1 1 1 1 0 0 1 1 1 1 1 1 0 0 0 0 0 0 1 1 1 1 0 0
1 1 1 1 0 0 0 0 0 0 0 0 1 1 1 1 1 1 1 1 1 1 0 0 1 1 1 1 1 1 1 1 0 0 1 1 1 1 0 0 1 1 1 1 1 1 0 0 0 0
1 1 1 1 1 1 0 0 0 0 0 0 1 1 1 1 0 0 1 1 0 0 0 0 1 1 1 1 0 0 1 1 1 1 0 0 1 1 1 1 1 1 0 0 1 1 1 1 1 1
0 0 0 0 1 1 1 1 1 1 1 1 1 1 0 0 0 0 0 0 0 0 0 0 1 1 1 1 1 1 1 1 1 1 1 1 0 0 0 0 1
1 1 1 1 1 1 0 0 1 1 1 1 1 1 0 0 0 0 1 1 1 1 1 1 0 0 1 1 1 1 1 1 0 0 1 1 0 0 0 0 0 0 0 0 0 0 0 0 0 0
0 0 0 0 1 1 1 1 0 0 0 0 1 1 1 1 1 1 1 1 1 1 1 1 1 1 0 0 1 1 0 0 1 1 1 1 0 0 1 1 1 1 0 0 0 0 0 0 1 1
0 0 1 1 1 1 0 0 1 1 1 1 1 1 0 0 0 0 0 0 1 1 1 1 1 1 1 1 0 0 1 1 1 1 1 1 1 1 1 1 0 0 0 0 1 1 1 1 1 1
1 1 1 1 1 1 1 1 1 1 1 1 1 1 0 0 1 1 0 0 1 1 1 1 1 1 1 1 1 1 1 1 0 0 1 1 0 0 1 1 1 1 0 0 1 1 1 1 1 1
1 1 0 0 1 1 0 0 1 1 0 0 0 0 1 1 0 0 1 1 0 0 1 1 1 1 1 1 1 1 1 1 0 0 1 1 0 0 1 1 1 1 1 1 1 1 1 1 0 0
0 0 1 1 1 1 1 1 1 1 1 1 1 1 1 1 1 1 1 1 0 0 0 0 0 0 0 0 0 0 0 0 1 1 0 0 1 1 1 1 0 0 0 0 1 1 1 1 0 0
1 1 1 1 0 0 0 0 1 1 1 1 1 1 1 1 1 1 1 1 1 1 1 1 1 1 1 1 1 1 1 1 0 0 1 1 1 1 1 1 1 1 1 1 0 0 1 1 1 1
1 1 0 0 0 0 1 1 0 0 1 1 1 1 0 0 1 1 1 1 1 1 1 1 1 1 0 0 1 1 0 0 0 0 0 0 1 1 0 0 1 1 1 1 1 1 0 0 0 0
1 1 0 0 0 0 1 1 1 1 0 0 1 1 0 0 1 1 0 0 1 1 1 1 0 0 1 1 1 1 1 1 0 0 1 1 1 1 1 1 0 0 0 0 1 1 1 1 1 1
1 1 1 1 0 0 0 0 0 0 0 0 0 0 1 1 0 0 1 1 1 1 1 1 1 1 0 0 1 1 1 1 0 0 0 0 0 0 0 0 0 0 1 1 1 1 1 1 1 1
0 0 0 0 1 1 1 1 1 1 0 0 1 1 1 1 1 1 0 0 0 0 1 1 1 1 1 1 1 1 0 0 0 0 1 1 1 1 1 1 1 1 0 0 1 1 0 0 0 0
1 1 0 0 1 1 1 1 0 0 1 1 1 1 0 0 0 0 1 1 1 1 0 0 1 1 1 1 1 1 0 0 1 1 1 1 1 1 1 1 0 0 0 0 0 0 1 1 0 0
1 1 1 1 0 0 1 1 0 0 1 1 0 0 0 0 1 1 1 1 0 0 0 0 1 1 1 1 0 0 1 1 0 0 1 1 1 1 1 1 1 1 1 1 1 1 1 1 1 1
1 1 1 1 1 1 0 0 0 0 1 1 1 1 1 1 0 0 1 1 1 1 0 0 1 1 1 1 0 0 1 1 1 1 1 1 0 0 1 1 0 0 1 1 0 0 1 1 0 0
1 1 0 0 1 1 1 1 1 1 1 1 1 1 0 0 0 0 1 1 1 1 0 0 0 0 0 0 0 0 0 0 1 1 0 0 1 1 0 0 1 1 1 1 0 0 0 0 0 0
1 1 1 1 1 1 0 0 0 0 0 0 0 0 0 0 0 0 0 0 1 1 0 0 0 0 0 0 1 1 1 1 0 0 1 1 1 1 0 0 1 1 1 1 0 0 1 1 0 0
1 1 1 1 1 1 1 1 0 0 1 1 1 1 0 0 0 0 0 0 1 1 0 0 0 0 1 1 0 0 1 1 0 0 1 1 0 0 1 1 1 1 1 1 1 1 1 1 1 1
1 1 1 1 1 1 0 0 1 1 1 1 1 1 0 0 1 1 0 0 0 0 1 1 0 0 0 0 1 1 0 0 1 1 1 1 1 1 1 1 1 1 0 0 0 0 0 0 0 0
1 1 1 1 1 1 0 0 1 1 1 1 1 1 0 0 0 0 0 0 1 1 0 0 1 1 1 1 1 1 0 0 1 1 1 1 1 1 0 0 1 1 0 0 1 1 0 0 0 0
1 1 1 1 1 1 1 1 0 0 0 0 0 0 1 1 0 0 1 1 1 1 1 1 0 0 0 0 1 1 1 1 0 0 0 0 1 1 0 0 1 1 0 0 1 1 0 0 1 1
0 0 1 1 1 1 0 0 0 0 1 1 1 1 1 1 0 0 0 0 1 1 1 1 0 0 1 1 0 0 0 0 1 1 1 1 1 1 1 1 0 0 1 1 0 0 0 0 1 1
1 1 0 0 1 1 1 1 1 1 0 0 1 1 0 0 0 0 1 1 1 1 1 1 1 1 0 0 1 1 0 0 0 0 1 1 0 0 1 1 1 1 0 0 1 1 0 0 1 1
1 1 1 1 1 1 0 0 0 0 1 1 0 0 1 1 1 1 1 1 1 1 1 1 0 0 0 0 1 1 0 0 1 1 1 1 0 0 1 1 1 1 0 0 0 0 1 1 1 1
0 0 1 1 1 1 1 1 1 1 1 1 1 1 0 0 0 0 0 0 1 1 0 0 1 1 0 0 1 1 0 0 1 1 1 1 1 1 1 1 1 1 1 1 1 1 0 0 0 0
1 1 0 0 1 1 0 0 0 0 0 0 1 1 1 1 1 1 1 1 1 1 0 0 1 1 1 1 0 0 1 1 0 0 1 1 0 0 0 0 1 1 0 0 1 1 1 1 0 0
1 1 1 1 1 1 0 0 1 1 0 0 1 1 0 0 0 0 0 0 0 0 1 1 1 1 1 1 0 0 1 1 1 1 0 0 1 1 1 1 1 1 0 0 1 1 1 1 1 1
0 0 1 1 1 1 1 1 1 1 1 1 0 0 0 0 1 1 0 0 0 0 1 1 0 0 1 1 1 1 1 1 0 0 0 0 1 1 0 0 1
1 1 1 1 0 0 0 0 1 1 1 1 1 1 0 0 0 0 1 1 1 1 1 1 0 0 1 1 1 1 1 1 0 0 1 1 0 0 0 0 0 0 1 1 1 1 0 0 0 0
0 0 0 0 1 1 1 1 0 0 0 0 1 1 0 0 1 1 1 1 0 0 1 1 0 0 1 1 1 1 0 0 1 1 1 1 1 1 1 1 0 0 0 0 0 0 0 0 0 0
0 0 1 1 0 0 0 0 0 0 1 1 1 1 0 0 0 0 1 1 1 1 1 1 1 1 1 1 1 1 1 1 1 1 1 1 1 1 1 1 0 0 0 0 1 1 0 0 1 1
1 1 1 1 0 0 0 0 1 1 1 1 1 1 0 0 1 1 0 0 1 1 0 0 1 1 1 1 1 1 0 0 0 0 1 1 1 1 0 0 0 0 0 0 1 1 1 1 0 0
1 1 0 0 1 1 0 0 1 1 1 1 0 0 1 1 0 0 1 1 0 0 1 1 0 0 1 1 1 1 1 1 0 0 0 0 0 0 1 1 1 1 0 0 0 0 0 0 0 0
0 0 0 0 1 1 0 0 1 1 0 0 1 1 1 1 1 1 1 1 0 0 0 0 0 0 0 0 0 0 0 0 1 1 0 0 1 1 1 1 0 0 0 0 1 1 1 1 1 1
1 1 1 1 1 1 1 1 1 1 1 1 1 1 1 1 1 1 1 1 1 1 1 1 1 1 1 1 0 0 1 1 1 1 0 0 1 1 0 0 0 0 1 1 0 0 1 1 1 1
1 1 1 1 0 0 1 1 1 1 0 0 0 0 0 0 1 1 1 1 1 1 1 1 1 1 0 0 1 1 1 1 0 0 0 0 1 1 1 1 1 1 1 1 1 1 0 0 0 0
0 0 0 0 0 0 1 1 1 1 0 0 1 1 0 0 1 1 0 0 1 1 1 1 0 0 1 1 1 1 0 0 1 1 1 1 1 1 1 1 1 1 0 0 1 1 1 1 0 0
1 1 0 0 0 0 0 0 0 0 1 1 0 0 0 0 0 0 1 1 1 1 0 0 1 1 0 0 0 0 1 1 0 0 1 1 0 0 0 0 0 0 1 1 1 1 1 1 1 1
1 1 0 0 1 1 1 1 1 1 0 0 1 1 1 1 1 1 0 0 1 1 0 0 1 1 1 1 1 1 0 0 0 0 1 1 1 1 0 0 1 1 1 1 0 0 1 1 0 0
1 1 0 0 1 1 1 1 0 0 1 1 0 0 0 0 0 0 0 0 1 1 1 1 1 1 1 1 0 0 1 1 1 1 1 1 1 1 1 1 0 0 1 1 0 0 0 0 0 0
1 1 1 1 0 0 1 1 1 1 1 1 0 0 0 0 1 1 1 1 0 0 0 0 1 1 1 1 0 0 1 1 0 0 1 1 1 1 1 1 1 1 1 1 0 0 1 1 1 1
0 0 1 1 1 1 0 0 0 0 0 0 1 1 1 1 0 0 1 1 0 0 0 0 1 1 1 1 0 0 1 1 1 1 1 1 0 0 0 0 1 1 0 0 1 1 1 1 0 0
0 0 1 1 1 1 1 1 0 0 0 0 1 1 1 1 0 0 0 0 1 1 0 0 0 0 0 0 0 0 1 1 1 1 0 0 1 1 0 0 1 1 1 1 1 1 0 0 0 0
1 1 1 1 1 1 0 0 0 0 0 0 1 1 0 0 0 0 0 0 1 1 0 0 0 0 1 1 1 1 1 1 0 0 1 1 1 1 0 0 1 1 1 1 0 0 1 1 1 1
1 1 1 1 1 1 1 1 0 0 1 1 1 1 0 0 1 1 0 0 1 1 0 0 0 0 1 1 0 0 1 1 1 1 0 0 0 0 1 1 1 1 1 1 0 0 1 1 1 1
1 1 0 0 0 0 1 1 1 1 1 1 0 0 0 0 1 1 0 0 0 0 1 1 0 0 0 0 1 1 0 0 1 1 1 1 1 1 1 1 0 0 0 0 1 1 0 0 0 0
1 1 1 1 1 1 0 0 1 1 1 1 1 1 1 1 0 0 1 1 1 1 0 0 1 1 1 1 1 1 0 0 1 1 1 1 1 1 1 1 1 1 0 0 0 0 1 1 0 0
1 1 1 1 1 1 1 1 1 1 0 0 0 0 1 1 0 0 1 1 1 1 1 1 1 1 0 0 0 0 1 1 0 0 0 0 1 1 1 1 1 1 0 0 1 1 0 0 1 1
0 0 0 0 1 1 1 1 0 0 1 1 1 1 1 1 0 0 1 1 1 1 1 1 0 0 1 1 0 0 0 0 1 1 1 1 1 1 0 0 1 1 1 1 1 1 0 0 0 0
0 0 0 0 0 0 1 1 0 0 0 0 1 1 0 0 0 0 1 1 1 1 0 0 1 1 0 0 1 1 0 0 0 0 1 1 0 0 1 1 1 1 0 0 0 0 1 1 1 1
0 0 1 1 1 1 0 0 1 1 1 1 1 1 0 0 1 1 1 1 1 1 1 1 0 0 1 1 0 0 1 1 1 1 1 1 0 0 1 1 1 1 0 0 0 0 0 0 1 1
0 0 1 1 1 1 1 1 1 1 1 1 1 1 1 1 0 0 1 1 1 1 1 1 1 1 1 1 1 1 0 0 1 1 0 0 1 1 0 0 0 0 0 0 0 0 1 1 0 0
1 1 1 1 0 0 0 0 1 1 0 0 0 0 1 1 1 1 1 1 1 1 0 0 1 1 1 1 1 1 1 1 0 0 1 1 0 0 0 0 1 1 1 1 1 1 0 0 0 0
1 1 1 1 0 0 0 0 1 1 0 0 1 1 1 1 1 1 1 1 0 0 0 0 1 1 1 1 0 0 1 1 1 1 1 1 1 1 1 1 1 1 1 1 0 0 1 1 1 1
0 0 0 0 1 1 1 1 1 1 1 1 1 1 0 0 1 1 0 0 0 0 1 1 1 1 0 0 1 1 0 0 1 1 0 0 0 0 0 0 1
0 0 1 1 0 0 1 1 0 0 1 1 1 1 1 1 0 0 0 0 1 1 1 1 0 0 1 1 1 1 1 1 0 0 1 1 1 1 0 0 0 0 1 1 1 1 1 1 1 1
0 0 0 0 1 1 1 1 0 0 0 0 0 0 1 1 1 1 1 1 0 0 1 1 1 1 0 0 0 0 0 0 1 1 0 0 1 1 1 1 1 1 0 0 1 1 0 0 0 0
0 0 1 1 0 0 0 0 1 1 1 1 1 1 0 0 0 0 1 1 1 1 1 1 0 0 0 0 0 0 1 1 1 1 1 1 1 1 1 1 0 0 0 0 1 1 1 1 1 1
1 1 1 1 0 0 0 0 1 1 0 0 1 1 1 1 0 0 0 0 1 1 1 1 0 0 1 1 1 1 0 0 0 0 1 1 0 0 0 0 0 0 0 0 0 0 1 1 0 0
1 1 0 0 1 1 0 0 1 1 0 0 1 1 1 1 0 0 1 1 0 0 1 1 0 0 1 1 1 1 1 1 1 1 0 0 0 0 1 1 0 0 0 0 0 0 0 0 0 0
1 1 0 0 1 1 0 0 1 1 1 1 1 1 1 1 1 1 1 1 1 1 1 1 1 1 0 0 0 0 0 0 1 1 0 0 1 1 1 1 0 0 1 1 1 1 0 0 0 0
1 1 1 1 1 1 1 1 1 1 1 1 1 1 1 1 1 1 1 1 1 1 1 1 0 0 0 0 1 1 0 0 1 1 1 1 1 1 0 0 0 0 1 1 0 0 0 0 1 1
1 1 1 1 1 1 1 1 1 1 0 0 0 0 0 0 0 0 1 1 1 1 1 1 1 1 1 1 1 1 0 0 1 1 0 0 0 0 1 1 1 1 1 1 1 1 0 0 0 0
0 0 0 0 0 0 1 1 1 1 1 1 1 1 0 0 1 1 0 0 1 1 1 1 0 0 1 1 1 1 0 0 1 1 0 0 1 1 1 1 0 0 0 0 0 0 1 1 0 0
1 1 1 1 1 1 0 0 0 0 1 1 0 0 0 0 0 0 1 1 1 1 0 0 1 1 0 0 1 1 0 0 1 1 1 1 1 1 0 0 0 0 1 1 1 1 1 1 1 1
1 1 0 0 0 0 1 1 1 1 0 0 1 1 1 1 1 1 1 1 1 1 0 0 1 1 1 1 1 1 0 0 0 0 1 1 0 0 0 0 1 1 1 1 0 0 1 1 0 0
0 0 0 0 1 1 1 1 0 0 0 0 0 0 1 1 1 1 0 0 1 1 0 0 1 1 1 1 0 0 1 1 1 1 1 1 1 1 1 1 1 1 1 1 0 0 0 0 1 1
1 1 1 1 0 0 1 1 0 0 0 0 1 1 0 0 1 1 1 1 1 1 0 0 1 1 1 1 0 0 0 0 1 1 1 1 1 1 1 1 1 1 0 0 1 1 0 0 0 0
0 0 1 1 0 0 0 0 0 0 0 0 0 0 0 0 0 0 1 1 0 0 0 0 1 1 1 1 0 0 0 0 1 1 1 1 0 0 0 0 0 0 0 0 0 0 0 0 1 1
0 0 1 1 1 1 1 1 0 0 1 1 1 1 1 1 0 0 1 1 1 1 0 0 0 0 1 1 0 0 1 1 0 0 0 0 1 1 1 1 1 1 1 1 0 0 1 1 0 0
1 1 0 0 1 1 0 0 0 0 1 1 1 1 0 0 0 0 0 0 1 1 1 1 0 0 1 1 0 0 0 0 0 0 0 0 1 1 1 1 0 0 1 1 0 0 1 1 0 0
1 1 1 1 1 1 1 1 0 0 1 1 0 0 0 0 0 0 0 0 1 1 1 1 0 0 1 1 0 0 1 1 0 0 1 1 1 1 1 1 1 1 1 1 0 0 1 1 1 1
0 0 1 1 1 1 1 1 1 1 1 1 0 0 1 1 1 1 0 0 0 0 1 1 0 0 0 0 1 1 0 0 1 1 1 1 1 1 1 1 0 0 0 0 0 0 1 1 0 0
1 1 1 1 1 1 0 0 1 1 1 1 1 1 1 1 1 1 1 1 1 1 1 1 0 0 1 1 1 1 1 1 1 1 1 1 1 1 1 1 1 1 0 0 0 0 0 0 0 0
1 1 1 1 1 1 0 0 1 1 0 0 0 0 1 1 0 0 1 1 0 0 1 1 1 1 0 0 0 0 1 1 0 0 0 0 0 0 1 1 1 1 1 1 1 1 0 0 1 1
1 1 1 1 1 1 0 0 0 0 1 1 1 1 0 0 0 0 0 0 0 0 0 0 1 1 0 0 1 1 0 0 1 1 1 1 1 1 0 0 1 1 1 1 0 0 1 1 0 0
0 0 1 1 0 0 0 0 1 1 1 1 1 1 0 0 0 0 0 0 1 1 0 0 0 0 0 0 1 1 0 0 0 0 0 0 1 1 1 1 1 1 1 1 0 0 1 1 1 1
0 0 1 1 1 1 0 0 1 1 1 1 0 0 0 0 0 0 1 1 1 1 0 0 0 0 1 1 0 0 1 1 0 0 1 1 1 1 1 1 1 1 0 0 0 0 1 1 0 0
0 0 1 1 1 1 1 1 1 1 1 1 1 1 0 0 1 1 1 1 0 0 1 1 1 1 1 1 1 1 0 0 1 1 1 1 1 1 0 0 0 0 1 1 0 0 1 1 0 0
1 1 1 1 0 0 0 0 1 1 0 0 1 1 1 1 1 1 1 1 1 1 0 0 1 1 1 1 0 0 1 1 0 0 1 1 1 1 0 0 1 1 1 1 1 1 1 1 0 0
1 1 1 1 1 1 0 0 1 1 0 0 1 1 1 1 1 1 0 0 0 0 1 1 1 1 1 1 1 1 1 1 1 1 1 1 1 1 1 1 1 1 1 1 1 1 1 1 1 1
1 1 0 0 1 1 1 1 1 1 1 1 1 1 0 0 1 1 0 0 0 0 1 1 1 1 0 0 0 0 0 0 1 1 1 1 1 1 0 0 1
0 0 1 1 0 0 1 1 1 1 1 1 1 1 0 0 0 0 0 0 1 1 1 1 0 0 1 1 1 1 1 1 0 0 1 1 0 0 0 0 1 1 0 0 1 1 0 0 1 1
0 0 1 1 1 1 1 1 0 0 0 0 1 1 1 1 0 0 1 1 1 1 1 1 0 0 0 0 0 0 0 0 1 1 1 1 0 0 1 1 1 1 0 0 1 1 0 0 0 0
0 0 0 0 1 1 0 0 1 1 1 1 1 1 0 0 0 0 1 1 1 1 1 1 1 1 1 1 0 0 1 1 1 1 1 1 0 0 1 1 0 0 1 1 1 1 1 1 1 1
1 1 1 1 1 1 1 1 1 1 0 0 1 1 0 0 0 0 0 0 1 1 1 1 1 1 1 1 1 1 0 0 0 0 1 1 0 0 1 1 1 1 0 0 0 0 1 1 0 0
1 1 0 0 1 1 0 0 1 1 1 1 0 0 1 1 0 0 1 1 1 1 0 0 1 1 0 0 1 1 1 1 1 1 1 1 0 0 1 1 0 0 0 0 0 0 1 1 1 1
0 0 1 1 1 1 1 1 1 1 1 1 0 0 1 1 1 1 1 1 1 1 0 0 0 0 1 1 0 0 0 0 1 1 0 0 1 1 1 1 0 0 0 0 1 1 0 0 0 0
0 0 1 1 1 1 1 1 1 1 0 0 0 0 1 1 1 1 1 1 1 1 1 1 0 0 0 0 1 1 0 0 1 1 0 0 1 1 1 1 1 1 0 0 0 0 0 0 1 1
1 1 0 0 1 1 1 1 0 0 0 0 0 0 0 0 0 0 1 1 1 1 1 1 1 1 1 1 1 1 0 0 0 0 0 0 1 1 1 1 1 1 1 1 1 1 0 0 0 0
0 0 1 1 1 1 1 1 1 1 1 1 1 1 0 0 1 1 0 0 1 1 1 1 0 0 1 1 1 1 1 1 0 0 0 0 0 0 1 1 1 1 0 0 0 0 0 0 0 0
0 0 1 1 1 1 0 0 0 0 1 1 0 0 0 0 1 1 1 1 1 1 1 1 1 1 0 0 0 0 1 1 1 1 0 0 0 0 0 0 1 1 1 1 1 1 1 1 1 1
0 0 0 0 0 0 1 1 0 0 0 0 1 1 1 1 0 0 1 1 0 0 0 0 1 1 1 1 0 0 1 1 0 0 1 1 1 1 1 1 0 0 1 1 1 1 1 1 0 0
0 0 0 0 1 1 1 1 1 1 1 1 1 1 0 0 0 0 1 1 0 0 0 0 1 1 1 1 0 0 1 1 1 1 1 1 0 0 1 1 0 0 0 0 0 0 1 1 0 0
1 1 1 1 0 0 1 1 0 0 1 1 1 1 0 0 1 1 1 1 0 0 0 0 1 1 1 1 0 0 0 0 0 0 1 1 1 1 1 1 1 1 1 1 1 1 0 0 0 0
1 1 0 0 1 1 0 0 0 0 0 0 1 1 1 1 0 0 1 1 0 0 0 0 1 1 1 1 0 0 1 1 1 1 1 1 0 0 1 1 1 1 1 1 0 0 0 0 1 1
0 0 0 0 1 1 1 1 1 1 1 1 1 1 0 0 0 0 0 0 1 1 0 0 0 0 0 0 0 0 1 1 0 0 0 0 1 1 0 0 1 1 1 1 0 0 0 0 0 0
1 1 0 0 0 0 0 0 0 0 0 0 1 1 0 0 0 0 0 0 1 1 1 1 0 0 0 0 1 1 1 1 0 0 1 1 1 1 0 0 0 0 0 0 0 0 0 0 0 0
1 1 1 1 0 0 1 1 1 1 1 1 1 1 1 1 0 0 1 1 0 0 0 0 0 0 1 1 0 0 1 1 1 1 1 1 1 1 1 1 1 1 1 1 1 1 0 0 0 0
0 0 1 1 1 1 0 0 1 1 1 1 0 0 1 1 0 0 0 0 0 0 0 0 1 1 0 0 1 1 0 0 1 1 1 1 1 1 1 1 1 1 0 0 0 0 0 0 1 1
1 1 1 1 1 1 0 0 1 1 1 1 0 0 0 0 1 1 0 0 1 1 1 1 0 0 1 1 1 1 0 0 0 0 1 1 1 1 1 1 1 1 0 0 1 1 0 0 0 0
0 0 0 0 1 1 0 0 1 1 1 1 1 1 1 1 0 0 1 1 0 0 1 1 1 1 0 0 1 1 1 1 0 0 0 0 0 0 1 1 1 1 0 0 1 1 1 1 1 1
0 0 0 0 1 1 0 0 0 0 1 1 1 1 0 0 0 0 0 0 1 1 0 0 0 0 1 1 0 0 1 1 1 1 0 0 1 1 1 1 1 1 1 1 0 0 1 1 1 1
0 0 0 0 0 0 0 0 1 1 0 0 1 1 0 0 1 1 1 1 1 1 0 0 1 1 0 0 1 1 0 0 0 0 1 1 1 1 1 1 0 0 0 0 1 1 0 0 1 1
1 1 0 0 1 1 0 0 1 1 1 1 0 0 0 0 1 1 1 1 1 1 1 1 1 1 1 1 0 0 1 1 0 0 1 1 0 0 1 1 1 1 0 0 1 1 1 1 1 1
0 0 1 1 1 1 1 1 1 1 1 1 1 1 0 0 0 0 0 0 1 1 0 0 1 1 0 0 1 1 0 0 1 1 0 0 1 1 0 0 1 1 1 1 1 1 0 0 0 0
1 1 1 1 0 0 1 1 0 0 0 0 0 0 1 1 1 1 1 1 1 1 0 0 1 1 1 1 1 1 1 1 0 0 1 1 1 1 0 0 1 1 1 1 1 1 1 1 0 0
0 0 1 1 1 1 0 0 0 0 0 0 1 1 0 0 1 1 0 0 0 0 1 1 1 1 1 1 0 0 1 1 1 1 1 1 1 1 1 1 1 1 0 0 1 1 1 1 1 1
0 0 1 1 1 1 1 1 0 0 1 1 0 0 0 0 1 1 0 0 0 0 1 1 0 0 0 0 1 1 1 1 0 0 1 1 1 1 0 0 1
0 0 1 1 1 1 0 0 1 1 0 0 1 1 0 0 0 0 0 0 1 1 1 1 0 0 1 1 1 1 1 1 0 0 0 0 0 0 0 0 0 0 0 0 1 1 0 0 1 1
0 0 1 1 1 1 1 1 0 0 1 1 1 1 1 1 1 1 1 1 1 1 1 1 1 1 1 1 0 0 0 0 1 1 1 1 0 0 0 0 1 1 0 0 1 1 0 0 0 0
0 0 1 1 1 1 1 1 1 1 1 1 0 0 0 0 0 0 1 1 1 1 1 1 1 1 1 1 0 0 1 1 1 1 0 0 1 1 1 1 0 0 0 0 1 1 0 0 1 1
0 0 1 1 1 1 1 1 0 0 0 0 1 1 1 1 1 1 0 0 1 1 1 1 1 1 1 1 0 0 1 1 0 0 1 1 0 0 1 1 0 0 1 1 1 1 1 1 1 1
0 0 0 0 1 1 0 0 0 0 1 1 0 0 1 1 0 0 0 0 1 1 0 0 1 1 1 1 1 1 1 1 1 1 1 1 1 1 1 1 1 1 0 0 0 0 1 1 1 1
0 0 1 1 1 1 1 1 1 1 1 1 1 1 1 1 1 1 1 1 0 0 1 1 0 0 0 0 0 0 1 1 1 1 0 0 1 1 0 0 0 0 0 0 0 0 1 1 1 1
0 0 1 1 1 1 0 0 1 1 1 1 1 1 1 1 1 1 0 0 1 1 0 0 1 1 1 1 1 1 1 1 0 0 0 0 1 1 1 1 1 1 1 1 0 0 1 1 0 0
0 0 0 0 0 0 1 1 0 0 0 0 1 1 0 0 0 0 1 1 0 0 1 1 1 1 1 1 1 1 1 1 0 0 1 1 1 1 1 1 1 1 1 1 1 1 0 0 0 0
0 0 0 0 0 0 0 0 1 1 0 0 0 0 1 1 1 1 0 0 1 1 1 1 0 0 1 1 1 1 1 1 0 0 1 1 1 1 1 1 0 0 0 0 1 1 1 1 0 0
1 1 0 0 1 1 0 0 0 0 1 1 0 0 1 1 0 0 1 1 0 0 1 1 1 1 0 0 1 1 1 1 0 0 0 0 0 0 0 0 1 1 1 1 1 1 0 0 1 1
0 0 0 0 1 1 1 1 1 1 1 1 1 1 0 0 1 1 1 1 0 0 0 0 1 1 1 1 1 1 0 0 1 1 1 1 1 1 0 0 1 1 1 1 1 1 1 1 0 0
1 1 0 0 1 1 1 1 0 0 0 0 1 1 0 0 0 0 1 1 1 1 0 0 1 1 1 1 0 0 0 0 1 1 1 1 1 1 1 1 0 0 0 0 0 0 1 1 0 0
1 1 1 1 0 0 0 0 0 0 0 0 0 0 1 1 1 1 1 1 0 0 1 1 1 1 0 0 0 0 0 0 1 1 0 0 1 1 1 1 0 0 1 1 1 1 1 1 1 1
1 1 1 1 1 1 0 0 1 1 0 0 0 0 1 1 0 0 1 1 1 1 0 0 1 1 1 1 0 0 1 1 1 1 1 1 0 0 1 1 1 1 1 1 0 0 0 0 1 1
1 1 0 0 1 1 1 1 1 1 1 1 1 1 0 0 0 0 0 0 0 0 1 1 0 0 0 0 0 0 0 0 1 1 1 1 1 1 0 0 1 1 0 0 1 1 0 0 0 0
1 1 1 1 1 1 0 0 1 1 0 0 0 0 1 1 0 0 0 0 0 0 0 0 1 1 0 0 0 0 0 0 1 1 1 1 0 0 1 1 0 0 1 1 1 1 1 1 0 0
1 1 1 1 0 0 1 1 0 0 0 0 1 1 1 1 1 1 1 1 0 0 0 0 0 0 0 0 0 0 1 1 0 0 1 1 0 0 1 1 0 0 1 1 1 1 1 1 1 1
1 1 1 1 1 1 1 1 0 0 1 1 0 0 1 1 1 1 0 0 0 0 0 0 1 1 1 1 0 0 1 1 1 1 1 1 0 0 0 0 0 0 0 0 0 0 0 0 1 1
1 1 0 0 1 1 1 1 0 0 1 1 1 1 0 0 0 0 0 0 1 1 1 1 0 0 1 1 1 1 1 1 0 0 1 1 0 0 0 0 1 1 1 1 0 0 1 1 1 1
1 1 1 1 0 0 0 0 0 0 0 0 1 1 0 0 1 1 0 0 0 0 1 1 0 0 0 0 1 1 1 1 1 1 0 0 1 1 1 1 1 1 0 0 1 1 0 0 1 1
0 0 1 1 1 1 0 0 0 0 1 1 1 1 1 1 1 1 0 0 1 1 0 0 0 0 1 1 0 0 0 0 1 1 1 1 1 1 0 0 1 1 0 0 0 0 1 1 1 1
0 0 0 0 1 1 1 1 0 0 0 0 1 1 0 0 1 1 1 1 1 1 1 1 1 1 1 1 1 1 0 0 0 0 1 1 1 1 1 1 0 0 0 0 1 1 0 0 0 0
1 1 0 0 0 0 0 0 0 0 0 0 0 0 1 1 1 1 1 1 1 1 1 1 0 0 0 0 0 0 1 1 0 0 1 1 0 0 0 0 1 1 0 0 0 0 1 1 1 1
1 1 1 1 1 1 1 1 1 1 1 1 0 0 0 0 1 1 1 1 0 0 0 0 0 0 0 0 0 0 0 0 0 0 0 0 0 0 0 0 0 0 0 0 0 0 0 0 0 0
0 0 0 0 1 1 1 1 1 1 0 0 0 0 0 0 0 0 0 0 0 0 0 0 0 0 0 0 1 1 0 0 1 1 0 0 0 0 1 1 0 0 0 0 0 0 0 0 1 1
1 1 0 0 0 0 0 0 1 1 1 1 0 0 1 1 0 0 1 1 1 1 1 1 0 0 0 0 0 0 0 0 0 0 0 0 0 0 0 0 0 0 1 1 1 1 0 0 1 1
1 1 1 1 0 0 0 0 0 0 0 0 0 0 1 1 0 0 1 1 1 1 0 0 0 0 1 1 0 0 1 1 0 0 0 0 0 0 1 1 0
1 1 1 1 0 0 1 1 0 0 0 0 1 1 1 1 0 0 0 0 1 1 1 1 1 1 1 1 1 1 1 1 0 0 1 1 1 1 0 0 0 0 1 1 1 1 1 1 0 0
0 0 0 0 1 1 1 1 1 1 0 0 1 1 1 1 1 1 0 0 0 0 1 1 1 1 0 0 1 1 1 1 1 1 1 1 1 1 1 1 1 1 0 0 1 1 0 0 0 0
0 0 1 1 0 0 0 0 1 1 1 1 1 1 1 1 0 0 1 1 1 1 1 1 0 0 1 1 1 1 1 1 0 0 1 1 0 0 0 0 0 0 0 0 1 1 0 0 1 1
1 1 1 1 0 0 0 0 1 1 1 1 1 1 1 1 1 1 0 0 1 1 1 1 0 0 1 1 1 1 0 0 0 0 0 0 0 0 0 0 0 0 1 1 1 1 0 0 1 1
1 1 0 0 1 1 0 0 1 1 0 0 0 0 1 1 1 1 1 1 0 0 1 1 0 0 1 1 1 1 1 1 1 1 0 0 0 0 1 1 1 1 0 0 0 0 0 0 0 0
1 1 0 0 1 1 0 0 1 1 1 1 1 1 0 0 1 1 1 1 1 1 1 1 1 1 0 0 0 0 0 0 1 1 0 0 1 1 1 1 0 0 1 1 1 1 0 0 0 0
1 1 1 1 1 1 0 0 1 1 0 0 1 1 1 1 0 0 1 1 1 1 1 1 0 0 0 0 1 1 0 0 1 1 1 1 1 1 0 0 0 0 1 1 0 0 0 1 1 1
1 1 0 0 0 0 1 1 1 1 0 0 0 0 1 1 0 0 1 1 1 1 1 1 1 1 1 1 1 1 1 1 1 1 0 0 1 1 1 1 1 1 1 1 1 1 0 0 0 0
0 0 0 0 0 0 1 1 1 1 1 1 0 0 0 0 1 1 0 0 0 0 1 1 0 0 1 1 1 1 0 0 1 1 1 1 1 1 1 1 0 0 0 0 0 0 0 0 0 0
0 0 1 1 1 1 0 0 0 0 1 1 1 1 0 0 0 0 1 1 1 1 1 1 1 1 0 0 1 1 1 1 0 0 1 1 1 1 0 0 0 0 1 1 1 1 1 1 1 1
1 1 0 0 0 0 1 1 1 1 0 0 1 1 1 1 0 0 1 1 1 1 0 0 1 1 0 0 0 0 0 1 0 0 1 1 0 0 0 0 1 1 1 1 0 0 1 1 1 1
1 1 0 0 1 1 1 1 0 0 1 1 0 0 0 0 1 1 1 1 1 1 0 0 1 1 1 1 0 0 0 0 1 1 1 1 1 1 1 1 1 1 1 1 1 1 0 0 1 1
1 1 1 1 0 0 1 1 0 0 1 1 1 1 0 0 1 1 0 0 0 0 0 0 1 1 1 1 1 1 0 0 0 0 1 1 1 1 1 1 1 1 0 0 1 1 0 0 1 1
1 1 0 0 1 1 0 0 0 0 1 1 1 1 0 0 0 0 1 1 1 1 0 0 1 1 0 0 0 0 0 0 1 1 1 1 1 1 0 0 1 1 0 0 0 0 0 0 1 1
0 0 1 1 1 1 1 1 0 0 0 0 1 1 0 0 0 0 0 0 1 1 0 0 0 0 1 1 0 0 1 1 0 0 0 0 1 1 0 0 1 1 0 0 1 1 0 0 0 0
1 1 1 1 1 1 0 0 0 0 0 0 1 1 0 0 0 0 1 1 0 0 1 1 0 0 0 0 1 1 1 1 0 0 1 1 1 1 1 1 0 0 1 1 0 0 1 1 1 1
1 1 1 1 1 1 1 1 0 0 1 1 1 1 0 0 1 1 0 0 1 1 0 0 0 0 0 0 1 1 1 1 1 1 1 1 1 1 1 1 1 1 1 1 0 0 1 1 0 0
1 1 1 1 1 1 1 1 1 1 1 1 1 1 0 0 1 1 1 1 0 0 1 1 0 0 0 0 1 1 0 0 1 1 1 1 1 1 1 1 0 0 0 0 0 0 1 1 1 1
1 1 1 1 1 1 0 0 1 1 1 1 1 1 1 1 0 0 1 1 1 1 0 0 1 1 1 1 1 1 0 0 1 1 1 1 1 1 0 0 1 1 0 0 1 1 0 0 0 0
1 1 1 1 1 1 1 1 1 1 1 1 1 1 1 1 0 0 1 1 0 0 1 1 1 1 0 0 0 0 1 1 0 0 0 0 1 1 1 1 1 1 1 1 1 1 0 0 1 1
0 0 0 0 0 0 0 0 0 0 1 1 1 1 1 1 0 0 0 0 1 1 1 1 1 1 1 1 1 1 0 0 1 1 1 1 1 1 0 0 1 1 1 1 0 0 1 1 1 1
0 0 0 0 0 0 0 0 1 1 0 0 1 1 0 0 0 0 1 1 1 1 0 0 1 1 1 1 1 1 0 0 0 0 1 1 1 1 0 0 1 1 1 1 0 0 0 0 1 1
0 0 1 1 1 1 0 0 1 1 1 1 1 1 0 0 1 1 1 1 1 1 0 0 0 0 1 1 1 1 1 1 1 1 1 1 0 0 1 1 1 1 0 0 0 0 1 1 1 1
0 0 1 1 1 1 1 1 1 1 1 1 1 1 0 0 0 0 0 0 1 1 1 1 1 1 0 0 1 1 0 0 1 1 1 1 1 1 0 0 0 0 0 0 1 1 1 1 0 0
1 1 1 1 0 0 1 1 0 0 0 0 1 1 1 1 1 1 1 1 1 1 1 1 1 1 1 1 0 0 1 1 0 0 1 1 1 1 0 0 0 0 0 0 1 1 1 1 0 0
1 1 1 1 1 1 0 0 1 1 0 0 1 1 0 0 1 1 0 0 0 0 1 1 1 1 1 1 1 1 1 1 1 1 0 0 1 1 1 1 1 1 1 1 0 0 1 1 1 1
0 0 1 1 1 1 1 1 1 1 1 1 1 1 0 0 1 1 0 0 0 0 0 1 1 1 0 0 1 1 0 0 1 1 1 1 1 1 1 1 1
1 1 1 1 0 0 1 1 0 0 0 0 1 1 1 1 0 0 0 0 1 1 1 1 0 0 0 0 1 1 1 1 1 1 1 1 1 1 1 1 0 0 0 0 1 1 0 0 0 0
0 0 1 1 1 1 1 1 0 0 1 1 1 1 1 1 1 1 1 1 0 0 1 1 1 1 0 0 1 1 1 1 1 1 1 1 1 1 1 1 0 0 0 0 1 1 0 0 0 0
0 0 1 1 0 0 0 0 1 1 1 1 1 1 1 1 0 0 1 1 1 1 1 1 1 1 1 1 1 1 1 1 0 0 1 1 1 1 0 0 0 0 0 0 0 1 0 0 1 1
1 1 1 1 0 0 0 0 1 1 1 1 1 1 1 1 0 0 0 0 1 1 1 1 0 0 1 1 1 1 0 0 0 0 1 1 1 1 0 0 1 1 0 0 0 0 0 0 1 1
1 1 0 0 1 1 0 0 0 0 1 1 0 0 1 1 0 0 0 0 0 0 1 1 0 0 1 1 1 1 1 1 1 1 0 0 0 0 1 1 1 1 0 0 0 0 0 0 0 0
1 1 0 0 1 1 0 0 1 1 1 1 1 1 0 0 1 1 0 0 1 1 1 1 1 1 0 0 0 0 0 0 1 1 1 1 1 1 1 1 0 0 1 1 1 1 0 0 1 1
1 1 1 1 1 1 0 0 1 1 0 0 1 1 1 1 1 1 0 0 1 1 1 1 0 0 0 0 1 1 0 0 1 1 1 1 1 1 0 0 0 0 1 1 0 0 1 1 1 1
1 1 1 1 0 0 1 1 1 1 1 1 0 0 0 0 0 0 0 0 1 1 1 1 1 1 1 1 1 1 0 0 1 1 0 0 1 1 1 1 1 1 1 1 1 1 0 0 0 0
0 0 0 0 0 0 1 1 1 1 1 1 0 0 0 0 1 1 0 0 1 1 1 1 0 0 1 1 1 1 0 0 1 1 0 0 1 1 1 1 0 0 0 0 1 1 1 1 0 0
1 1 0 0 1 1 0 0 0 0 1 1 1 1 1 1 0 0 0 0 1 1 0 0 1 1 0 0 0 0 1 1 0 0 1 1 1 1 0 0 1 1 1 1 1 1 1 1 1 1
0 0 0 0 0 0 1 1 1 1 1 1 1 1 1 1 1 1 1 1 1 1 1 1 1 1 1 1 0 0 0 0 0 0 1 1 0 0 0 0 0 0 1 1 0 0 1 1 0 0
1 1 0 0 1 1 1 1 0 0 1 1 0 0 0 0 1 1 0 0 1 1 0 0 1 1 0 0 0 0 0 0 1 1 0 0 1 1 1 1 1 1 1 1 0 0 0 0 1 1
1 1 1 1 0 0 0 0 1 1 1 1 1 1 0 0 0 1 0 0 0 0 0 0 1 1 1 1 0 0 0 0 0 0 1 1 1 1 1 1 1 1 0 0 1 1 1 1 0 0
0 0 0 0 1 1 0 0 0 0 1 1 1 1 0 0 0 0 1 1 1 1 0 0 0 0 1 1 0 0 0 0 1 1 1 1 1 1 1 1 1 1 0 0 1 1 0 0 1 1
1 1 1 1 1 1 1 1 0 0 1 1 1 1 1 1 0 0 1 1 1 1 0 0 0 0 1 1 0 0 1 1 1 1 0 0 1 1 0 0 1 1 0 0 1 1 0 0 0 0
1 1 1 1 1 1 0 0 1 1 0 0 1 1 0 0 0 0 0 0 0 0 1 1 0 0 1 1 1 1 1 1 0 0 0 0 1 1 1 1 0 0 1 1 0 0 1 1 1 1
1 1 1 1 1 1 1 1 0 0 1 1 1 1 0 0 0 0 1 1 1 1 1 1 0 0 0 0 1 1 1 1 1 1 1 1 0 0 1 1 1 1 1 1 0 0 1 1 0 0
1 1 0 0 0 0 1 1 1 1 1 1 1 1 0 0 1 1 1 1 0 0 1 1 0 0 1 1 1 1 0 0 1 1 1 1 1 1 1 1 0 0 0 0 1 1 1 1 0 0
1 1 1 1 1 1 0 0 1 1 1 1 1 1 1 1 0 0 1 1 1 1 0 0 1 1 1 1 1 1 0 0 1 1 1 1 0 0 1 1 1 1 0 0 0 0 1 1 0 0
1 1 1 1 1 1 1 1 1 1 1 1 1 1 0 0 0 0 1 1 0 0 1 1 1 1 0 0 0 0 1 1 1 1 0 0 1 1 1 1 1 1 1 1 1 1 0 0 1 1
0 0 1 1 1 1 0 0 0 0 1 1 1 1 1 1 0 0 0 0 1 1 1 1 1 1 1 1 1 1 0 0 1 1 1 1 1 1 0 0 1 1 1 1 0 0 1 1 1 1
0 0 0 0 0 0 0 0 1 1 1 1 1 1 0 0 0 0 1 1 1 1 1 1 0 0 0 0 1 1 1 1 0 0 1 1 1 1 1 1 1 1 1 1 0 0 1 1 0 0
0 0 1 1 1 1 0 0 1 1 1 1 1 1 0 0 1 1 1 1 1 1 0 0 0 0 1 1 0 0 1 1 1 1 1 1 0 0 1 1 1 1 0 0 0 0 1 1 1 1
0 0 1 1 1 1 0 0 1 1 1 1 1 1 0 0 0 0 1 1 1 1 1 1 1 1 0 0 1 1 0 0 0 0 1 1 1 1 0 0 1 1 0 1 1 1 1 1 0 0
1 1 1 1 0 0 1 1 0 0 1 1 0 0 1 1 1 1 1 1 1 1 1 1 1 1 1 1 0 0 1 1 0 0 1 1 1 1 0 0 0 0 1 1 1 1 1 1 0 0
1 1 1 1 1 1 0 0 1 1 0 0 1 1 0 0 1 1 0 0 0 0 1 1 1 1 1 1 1 1 1 1 1 1 0 0 1 1 1 1 1 1 1 1 0 0 1 1 1 1
0 0 0 0 1 1 1 1 1 1 1 1 1 1 0 0 0 0 0 0 0 0 1 1 1 1 0 0 1 1 0 0 1 1 1 1 1 1 1 1 1
1 1 1 1 1 1 1 1 0 0 1 1 1 1 1 1 0 0 0 0 1 1 1 1 1 1 1 1 1 1 1 1 0 0 0 0 1 1 0 0 0 0 0 0 1 1 0 0 1 1
0 0 1 1 1 1 1 1 0 0 0 0 1 1 1 1 1 1 0 0 0 0 1 1 1 1 0 0 0 0 1 1 1 1 1 1 1 1 1 1 1 1 0 0 1 1 0 0 1 1
0 0 1 1 0 0 0 0 1 1 1 1 1 1 0 0 0 0 1 1 1 1 1 1 1 1 1 1 1 1 1 1 0 0 1 1 1 1 0 0 0 0 0 0 0 1 0 0 1 1
1 1 1 1 0 0 0 0 1 1 1 1 1 1 1 1 0 0 0 0 1 1 1 1 0 0 1 1 1 1 0 0 0 0 1 1 0 0 0 0 1 1 1 1 0 0 0 0 1 1
1 1 0 0 1 1 0 0 0 0 1 1 0 0 1 1 0 0 0 0 1 1 0 0 0 0 0 0 1 1 1 1 1 1 0 0 0 0 1 1 1 1 0 0 0 0 0 0 0 0
1 1 0 0 1 1 0 0 1 1 1 1 1 1 0 0 1 1 1 1 1 1 1 1 1 1 0 0 0 0 0 0 1 1 1 1 1 1 1 1 0 0 1 1 1 1 1 1 1 1
1 1 1 1 1 1 0 0 1 1 0 0 1 1 0 0 1 1 0 0 1 1 1 1 0 0 0 0 1 1 0 0 1 1 1 1 1 1 0 0 0 0 0 0 0 0 1 1 1 1
1 1 1 1 0 0 1 1 1 1 1 1 0 0 1 1 1 1 1 1 1 1 1 1 1 1 1 1 1 1 0 0 1 1 0 0 1 1 1 1 1 1 1 1 1 1 0 0 0 0
0 0 0 0 0 0 1 1 1 1 1 1 0 0 0 0 1 1 0 0 1 1 1 1 0 0 1 1 1 1 0 0 1 1 0 0 1 1 1 1 0 0 0 0 1 1 1 1 0 0
0 0 0 0 1 1 0 0 0 0 1 1 0 0 0 0 0 0 1 1 1 1 0 0 1 1 0 0 0 0 1 1 1 1 1 1 1 1 0 0 0 0 1 1 1 1 1 1 1 1
0 0 0 0 0 0 1 1 1 1 0 0 1 1 1 1 1 1 1 1 1 1 0 0 1 1 1 1 1 1 0 0 0 0 1 1 0 0 0 0 1 1 1 1 0 0 1 1 0 0
1 1 0 0 1 1 1 1 0 0 1 1 0 0 0 0 1 1 0 0 1 1 0 0 0 0 1 1 0 0 0 0 1 1 1 1 1 1 1 1 0 0 0 0 0 0 0 0 1 1
1 1 1 1 0 0 1 1 0 0 1 1 1 1 0 0 0 0 0 0 0 0 0 0 1 1 1 1 0 0 0 0 0 0 1 1 1 1 1 1 1 1 0 0 1 1 1 1 0 0
1 1 0 0 1 1 0 0 0 0 1 1 1 1 0 0 0 0 1 1 1 1 0 0 0 0 1 1 0 0 0 0 1 1 1 1 1 1 1 1 1 1 0 0 0 0 0 0 1 1
0 0 1 1 1 1 1 1 0 0 1 1 1 1 0 0 0 0 0 0 1 1 0 0 0 0 1 1 0 0 0 0 0 0 0 0 1 1 0 0 1 1 0 0 1 1 0 0 0 0
1 1 1 1 1 1 0 0 1 1 0 0 1 1 0 0 0 0 0 0 0 0 1 1 0 0 1 1 1 1 1 1 0 0 0 0 1 1 1 1 0 0 1 1 0 0 1 1 1 1
1 1 1 1 1 1 1 1 0 0 1 1 1 1 0 0 0 0 0 0 1 1 1 1 0 0 1 1 1 1 1 1 1 1 1 1 1 1 1 1 1 1 1 1 0 0 1 1 0 0
1 1 1 1 1 1 1 1 1 1 1 1 1 1 0 0 1 1 1 1 0 0 1 1 0 0 0 0 1 1 0 0 1 1 1 1 1 1 1 1 0 0 0 0 0 0 1 1 1 1
1 1 1 1 1 1 0 0 1 1 1 1 1 1 1 1 1 1 0 0 1 1 0 0 0 0 1 1 1 1 0 0 1 1 1 1 0 0 1 1 1 1 0 0 0 0 1 1 0 0
1 1 1 1 1 1 1 1 1 1 1 1 1 1 0 0 0 0 1 1 0 0 1 1 1 1 0 0 0 0 1 1 1 1 0 0 1 1 1 1 1 1 1 1 1 1 1 1 1 1
0 0 0 0 1 1 0 0 0 0 1 1 1 1 1 1 0 0 0 0 1 1 0 0 1 1 1 1 1 1 0 0 1 1 1 1 1 1 0 0 1 1 1 1 0 0 1 1 1 1
0 0 0 0 0 0 0 0 1 1 1 1 1 1 0 0 0 0 1 1 1 1 0 0 1 1 0 0 1 1 0 0 0 0 1 1 1 1 0 0 1 1 1 1 0 0 0 0 0 0
0 0 1 1 1 1 0 0 1 1 1 1 0 0 0 0 1 1 1 1 1 1 0 0 0 0 1 1 0 0 1 1 1 1 1 1 0 0 1 1 1 1 0 0 0 0 1 1 1 1
0 0 1 1 1 1 0 0 1 1 1 1 1 1 0 0 0 0 1 1 1 1 1 1 1 1 1 1 1 1 0 0 0 0 1 1 1 1 0 0 1 1 1 1 1 1 1 1 1 1
0 0 1 1 0 0 1 1 0 0 0 0 1 1 1 1 1 1 1 1 1 1 1 1 1 1 1 1 0 0 1 1 0 0 1 1 0 0 0 0 0 0 0 0 1 1 1 1 0 0
1 1 1 1 1 1 0 0 1 1 0 0 1 1 0 0 1 1 0 0 0 0 0 0 1 1 1 1 1 1 1 1 1 1 0 0 1 1 1 1 1 1 1 1 1 1 1 1 1 1
0 0 1 1 1 1 1 1 1 1 1 1 1 1 0 0 0 0 0 0 0 0 1 1 0 0 0 0 1 1 0 0 1 1 1 1 1 1 0 0 1
0 0 1 1 0 0 0 0 0 0 1 1 1 1 0 0 0 0 0 0 1 1 1 1 0 0 1 1 1 1 1 1 0 0 1 1 1 1 0 0 1 1 0 0 1 1 0 0 1 1
0 0 0 0 1 1 1 1 1 1 0 0 1 1 1 1 1 1 1 1 0 0 1 1 1 1 1 1 0 0 0 0 0 0 0 0 1 1 1 1 1 1 0 0 1 1 0 0 0 0
0 0 1 1 0 0 0 0 1 1 1 1 1 1 1 1 0 0 1 1 1 1 1 1 1 1 0 0 0 0 1 1 1 1 0 0 1 1 1 1 0 0 0 0 1 1 1 1 1 1
1 1 1 1 1 1 0 0 1 1 0 0 1 1 1 1 1 1 0 0 1 1 1 1 0 0 1 1 1 1 0 0 0 0 1 1 0 0 0 0 0 0 1 1 0 0 1 1 0 0
0 0 1 1 1 1 0 0 1 1 0 0 1 1 1 1 1 1 0 0 1 1 0 0 0 0 0 0 1 1 1 1 1 1 1 1 1 1 1 1 0 0 1 1 0 0 1 1 1 1
1 1 1 1 1 1 1 1 1 1 1 1 1 1 1 1 1 1 1 1 0 0 0 0 1 1 0 0 0 0 1 1 1 1 1 1 1 1 0 0 0 0 1 1 1 1 0 0 1 1
0 0 1 1 1 1 1 1 1 1 1 1 1 1 1 1 1 1 0 0 1 1 1 1 0 0 0 0 1 1 1 1 1 1 0 0 1 1 0 0 1 1 1 1 0 0 1 1 1 1
1 1 1 1 1 1 1 1 0 0 1 1 0 0 0 0 1 1 1 1 1 1 1 1 1 1 1 1 1 1 1 1 1 1 1 1 0 0 1 1 1 1 1 1 1 1 1 1 0 0
1 1 1 1 0 0 0 0 1 1 0 0 1 1 0 0 1 1 0 0 1 1 1 1 0 0 1 1 1 1 1 1 0 0 1 1 1 1 1 1 0 0 0 0 1 1 1 1 0 0
0 0 1 1 1 1 0 0 0 0 0 0 0 0 0 0 0 0 1 1 1 1 1 1 1 1 0 0 1 1 0 0 0 0 1 1 1 1 0 0 0 0 1 1 0 0 1 1 1 1
0 0 0 0 1 1 1 1 0 0 0 0 0 0 1 1 1 1 0 0 1 1 0 0 1 1 1 1 0 0 0 0 0 0 0 0 0 0 1 1 1 1 1 1 1 1 1 1 1 1
0 0 0 0 1 1 0 0 0 0 0 0 0 0 1 1 1 1 1 1 0 0 0 0 0 0 1 1 0 0 0 0 1 1 0 0 0 0 1 1 1 1 0 0 0 0 0 0 1 1
1 1 1 1 0 0 1 1 0 0 0 0 0 0 0 0 1 1 0 0 1 1 0 0 1 1 1 1 0 0 0 0 0 0 0 0 1 1 1 1 1 1 0 0 1 1 1 1 0 0
1 1 1 1 0 0 0 0 0 0 0 0 0 0 1 1 0 0 0 0 1 1 0 0 1 1 0 0 0 0 0 0 0 0 1 1 0 0 1 1 1 1 0 0 0 0 0 0 0 0
0 0 1 1 0 0 1 1 1 1 1 1 1 1 0 0 1 1 1 1 1 1 0 0 0 0 1 1 0 0 0 0 0 0 0 0 1 1 0 0 1 1 0 0 0 0 1 1 0 0
0 0 1 1 0 0 0 0 0 0 1 1 0 0 0 0 0 0 0 0 1 1 0 0 0 0 0 0 0 0 0 0 0 0 1 1 0 0 0 0 0 0 1 1 1 1 0 0 0 0
0 0 1 1 0 0 1 1 1 1 1 1 1 1 1 1 1 1 0 0 0 0 0 0 0 0 0 0 0 0 1 1 0 0 1 1 0 0 1 1 1 1 0 0 0 0 1 1 1 1
0 0 1 1 1 1 1 1 1 1 1 1 0 0 1 1 1 1 0 0 0 0 1 1 0 0 0 0 1 1 0 0 1 1 0 0 1 1 1 1 0 0 0 0 0 0 1 1 1 1
0 0 0 0 1 1 0 0 1 1 1 1 0 0 1 1 0 0 0 0 1 1 0 0 0 0 1 1 1 1 1 1 0 0 1 1 1 1 1 1 1 1 0 0 0 0 0 0 1 1
1 1 1 1 0 0 0 0 1 1 0 0 0 0 0 0 0 0 1 1 0 0 1 1 1 1 0 0 0 0 1 1 0 0 1 1 0 0 1 1 1 1 1 1 0 0 0 0 0 0
0 0 0 0 1 1 0 0 0 0 0 0 1 1 0 0 0 0 0 0 0 0 0 0 1 1 0 0 1 1 1 1 1 1 1 1 1 1 0 0 0 0 1 1 0 0 1 1 1 1
1 1 1 1 0 0 1 1 1 1 0 0 0 0 1 1 1 1 1 1 1 1 1 1 1 1 0 0 1 1 0 0 0 0 0 0 0 0 1 1 0 0 1 1 0 0 0 0 0 0
0 0 0 0 0 0 0 0 1 1 1 1 1 1 0 0 1 1 1 1 1 1 0 0 0 0 0 0 1 1 0 0 0 0 1 1 0 0 1 1 1 1 0 0 0 0 1 1 0 0
0 0 1 1 1 1 1 1 1 1 1 1 1 1 0 0 0 0 0 0 1 1 1 1 1 1 0 0 1 1 0 0 1 1 1 1 1 1 1 1 1 1 1 1 0 0 1 1 1 1
1 1 1 1 0 0 1 1 1 1 0 0 0 0 0 0 1 1 1 1 1 1 0 0 1 1 1 1 1 1 1 1 0 0 1 1 0 0 0 0 1 1 0 0 1 1 1 1 0 0
0 0 1 1 1 1 0 0 1 1 0 0 1 1 1 1 0 0 0 0 0 0 0 0 1 1 1 1 1 1 1 1 1 1 1 1 1 1 1 1 1 1 1 1 0 0 1 1 1 1
1 1 1 1 1 1 1 1 0 0 1 1 1 1 0 0 0 0 0 0 0 0 0 0 0 0 1 1 1 1 0 0 0 0 1 1 1 1 0 0 1
1 1 1 1 1 1 0 0 1 1 1 1 1 1 0 0 0 0 0 0 1 1 1 1 0 0 1 1 1 1 1 1 0 0 1 1 0 0 0 0 0 0 0 0 0 0 1 1 1 1
0 0 0 0 0 0 1 1 1 1 0 0 1 1 0 0 1 1 1 1 1 1 1 1 1 1 1 1 0 0 0 0 1 1 0 0 0 0 1 1 1 1 0 0 1 1 0 0 0 0
0 0 0 0 1 1 0 0 1 1 1 1 1 1 1 1 0 0 1 1 1 1 1 1 1 1 1 1 0 0 0 0 0 0 1 1 1 1 1 1 0 0 0 0 1 1 1 1 1 1
1 1 1 1 1 1 0 0 1 1 1 1 1 1 1 1 1 1 0 0 1 1 1 1 1 1 1 1 1 1 0 0 0 0 1 1 0 0 1 1 0 0 1 1 1 1 1 1 1 1
1 1 1 1 1 1 0 0 1 1 0 0 0 0 1 1 1 1 1 1 0 0 1 1 1 1 1 1 1 1 1 1 0 0 0 0 0 0 1 1 1 1 0 0 0 0 1 1 0 0
1 1 1 1 1 1 0 0 1 1 1 1 1 1 1 1 0 0 1 1 0 0 0 0 0 0 0 0 0 0 0 0 1 1 1 1 1 1 1 1 0 0 0 0 0 0 0 0 0 0
1 1 1 1 1 1 1 1 1 1 0 0 1 1 0 0 0 0 0 0 1 1 1 1 0 0 0 0 0 0 1 1 0 0 0 0 1 1 1 1 0 0 1 1 0 0 1 1 1 1
1 1 0 0 0 0 1 1 0 0 1 1 0 0 0 0 0 0 1 1 1 1 1 1 1 1 1 1 1 1 1 1 1 1 0 0 1 1 1 1 0 0 1 1 1 1 0 0 0 0
1 1 1 1 0 0 1 1 1 1 0 0 1 1 0 0 1 1 0 0 1 1 1 1 0 0 1 1 1 1 0 0 0 0 1 1 0 0 1 1 1 1 0 0 0 0 1 1 0 0
0 0 1 1 1 1 0 0 0 0 0 0 1 1 0 0 1 1 1 1 1 1 1 1 1 1 0 0 0 0 1 1 0 0 0 0 0 0 0 0 0 0 1 1 0 0 0 0 1 1
1 1 0 0 0 0 1 1 0 0 0 0 1 1 0 0 1 1 0 0 0 0 0 0 0 0 0 0 1 1 0 0 0 0 0 0 1 1 1 1 0 0 1 1 1 1 0 0 1 1
1 1 0 0 1 1 1 1 1 1 0 0 0 0 0 0 0 0 1 1 0 0 0 0 0 0 1 1 0 0 1 1 1 1 0 0 0 0 1 1 0 0 0 0 0 0 1 1 0 0
1 1 1 1 0 0 1 1 0 0 0 0 0 0 0 0 1 1 1 1 0 0 1 1 1 1 1 1 0 0 1 1 0 0 0 0 1 1 0 0 1 1 1 1 1 1 0 0 1 1
1 1 1 1 1 1 1 1 0 0 1 1 0 0 1 1 0 0 0 0 1 1 0 0 0 0 1 1 0 0 1 1 0 0 1 1 0 0 0 0 1 1 1 1 0 0 0 0 0 0
1 1 1 1 0 0 1 1 0 0 1 1 1 1 0 0 0 0 1 1 0 0 0 0 0 0 0 0 0 0 1 1 1 1 0 0 1 1 0 0 1 1 1 1 0 0 0 0 0 0
0 0 1 1 0 0 0 0 0 0 0 0 1 1 1 1 0 0 0 0 0 0 1 1 1 1 1 1 1 1 1 1 0 0 1 1 1 1 0 0 1 1 1 1 0 0 0 0 0 0
0 0 1 1 0 0 1 1 1 1 1 1 1 1 1 1 1 1 0 0 0 0 0 0 0 0 0 0 0 0 1 1 1 1 1 1 1 1 1 1 1 1 1 1 1 1 1 1 1 1
0 0 1 1 1 1 0 0 1 1 1 1 1 1 1 1 0 0 0 0 0 0 1 1 0 0 0 0 0 0 0 0 1 1 0 0 0 0 1 1 1 1 0 0 0 0 0 0 0 0
1 1 1 1 1 1 1 1 1 1 1 1 0 0 1 1 0 0 0 0 1 1 0 0 0 0 0 0 1 1 1 1 0 0 1 1 0 0 1 1 1 1 0 0 1 1 0 0 1 1
1 1 1 1 0 0 1 1 1 1 0 0 0 0 0 0 0 0 1 1 1 1 1 1 1 1 0 0 0 0 1 1 1 1 0 0 0 0 1 1 1 1 0 0 1 1 1 1 1 1
0 0 0 0 1 1 0 0 0 0 1 1 1 1 1 1 1 1 0 0 1 1 0 0 0 0 1 1 0 0 0 0 1 1 0 0 1 1 0 0 0 0 0 0 0 0 0 0 1 1
1 1 0 0 1 1 1 1 1 1 0 0 1 1 1 1 0 0 1 1 1 1 1 1 1 1 0 0 1 1 0 0 0 0 1 1 0 0 1 1 0 0 1 1 1 1 0 0 0 0
1 1 0 0 1 1 0 0 1 1 1 1 1 1 0 0 1 1 1 1 1 1 1 1 0 0 0 0 1 1 1 1 0 0 1 1 0 0 0 0 1 1 0 0 0 0 1 1 1 1
0 0 1 1 1 1 0 0 1 1 1 1 1 1 0 0 0 0 0 0 1 1 0 0 1 1 0 0 1 1 0 0 1 1 0 0 1 1 1 1 1 1 1 1 1 1 0 0 1 1
1 1 0 0 0 0 0 0 0 0 0 0 0 0 1 1 1 1 1 1 0 0 1 1 1 1 1 1 1 1 1 1 1 1 1 1 1 1 0 0 1 1 0 0 1 1 1 1 0 0
1 1 1 1 1 1 0 0 1 1 0 0 1 1 0 0 1 1 0 0 1 1 1 1 1 1 1 1 0 0 1 1 0 0 0 0 1 1 1 1 1 1 1 1 0 0 1 1 1 1
1 1 1 1 1 1 1 1 0 0 0 0 1 1 0 0 0 0 0 0 1 1 1 1 0 0 1 1 1 1 1 1 1 1 1 1 1 1 0 0 1
0 0 1 1 0 0 0 0 1 1 1 1 0 0 0 0 0 0 0 0 1 1 1 1 0 0 1 1 0 0 1 1 0 0 1 1 0 0 0 0 1 1 0 0 1 1 1 1 1 1
0 0 1 1 0 0 1 1 0 0 0 0 1 1 0 0 0 0 1 1 1 1 1 1 1 1 1 1 0 0 0 0 1 1 0 0 0 0 1 1 1 1 1 1 1 1 0 0 0 0
0 0 1 1 1 1 0 0 1 1 1 1 1 1 0 0 0 0 1 1 1 1 0 0 0 0 1 1 0 0 1 1 0 0 1 1 1 1 1 1 0 0 0 0 1 1 0 0 1 1
1 1 1 1 1 1 0 0 1 1 1 1 1 1 0 0 1 1 1 1 1 1 1 1 1 1 1 1 0 0 0 0 0 0 1 1 0 0 1 1 0 0 1 1 0 0 0 0 0 0
0 0 0 0 1 1 0 0 1 1 0 0 0 0 1 1 0 0 1 1 1 1 0 0 1 1 1 1 1 1 1 1 0 0 0 0 0 0 1 1 0 0 0 0 1 1 1 1 1 1
1 1 1 1 0 0 1 1 1 1 1 1 0 0 1 1 1 1 1 1 0 0 1 1 0 0 0 0 0 0 1 1 1 1 1 1 1 1 1 1 0 0 0 0 1 1 0 0 0 0
1 1 1 1 1 1 1 1 0 0 1 1 1 1 0 0 0 0 0 0 1 1 0 0 0 0 0 0 0 0 1 1 0 0 0 0 1 1 1 1 0 0 0 0 0 0 0 0 0 0
0 0 0 0 0 0 1 1 1 1 0 0 0 0 0 0 0 0 1 1 1 1 1 1 1 1 1 1 1 1 0 0 1 1 1 1 1 1 1 1 0 0 1 1 1 1 0 0 0 0
0 0 1 1 0 0 0 0 1 1 0 0 0 0 0 0 1 1 0 0 1 1 1 1 0 0 1 1 0 0 0 0 0 0 0 0 0 0 1 1 1 1 0 0 1 1 0 0 0 0
1 1 1 1 1 1 0 0 0 0 1 1 0 0 0 0 0 0 1 1 1 1 1 1 1 1 0 0 0 0 1 1 0 0 0 0 0 0 0 0 1 1 1 1 0 0 1 1 1 1
1 1 0 0 0 0 1 1 0 0 0 0 1 1 1 1 1 1 0 0 0 0 0 0 1 1 1 1 0 0 0 0 0 0 1 1 1 1 0 0 1 1 0 0 1 1 1 1 0 0
0 0 0 0 1 1 0 0 0 0 1 1 0 0 0 0 0 0 1 1 0 0 0 0 0 0 1 1 1 1 1 1 1 1 0 0 1 1 1 1 0 0 0 0 0 0 1 1 0 0
0 0 1 1 0 0 1 1 0 0 1 1 0 0 0 0 1 1 1 1 1 1 0 0 1 1 1 1 0 0 0 0 0 0 1 1 1 1 0 0 1 1 1 1 1 1 1 1 1 1
1 1 1 1 0 0 0 0 1 1 0 0 0 0 0 0 0 0 1 1 1 1 0 0 0 0 0 0 0 0 1 1 0 0 1 1 0 0 1 1 0 0 1 1 0 0 0 0 1 1
1 1 0 0 0 0 1 1 0 0 0 0 0 0 0 0 0 0 0 0 1 1 0 0 0 0 0 0 1 1 1 1 0 0 0 0 1 1 1 1 1 1 0 0 0 0 0 0 1 1
0 0 1 1 0 0 0 0 1 1 1 1 1 1 0 0 0 0 0 0 0 0 1 1 0 0 1 1 0 0 1 1 0 0 0 0 0 0 1 1 0 0 0 0 0 0 1 1 0 0
1 1 0 0 1 1 1 1 0 0 1 1 1 1 1 1 0 0 1 1 0 0 0 0 0 0 1 1 0 0 1 1 1 1 1 1 1 1 1 1 1 1 1 1 1 1 0 0 0 0
0 0 1 1 1 1 1 1 1 1 1 1 0 0 1 1 0 0 0 0 0 0 0 0 1 1 0 0 1 1 0 0 1 1 1 1 1 1 0 0 0 0 0 0 0 0 0 0 1 1
1 1 0 0 1 1 0 0 1 1 1 1 0 0 0 0 1 1 0 0 1 1 1 1 1 1 0 0 1 1 0 0 0 0 1 1 1 1 1 1 0 0 0 0 1 1 0 0 0 0
0 0 1 1 1 1 0 0 0 0 0 0 1 1 0 0 0 0 1 1 0 0 1 1 1 1 0 0 1 1 1 1 0 0 0 0 1 1 0 0 1 1 0 0 1 1 1 1 1 1
1 1 0 0 1 1 0 0 0 0 1 1 1 1 1 1 0 0 0 0 0 0 1 1 0 0 1 1 0 0 1 1 0 0 1 1 1 1 0 0 1 1 1 1 0 0 1 1 1 1
1 1 1 1 0 0 0 0 1 1 0 0 1 1 0 0 1 1 0 0 1 1 0 0 1 1 1 1 1 1 0 0 0 0 0 0 1 1 1 1 0 0 1 1 1 1 0 0 0 0
1 1 0 0 0 0 0 0 0 0 0 0 0 0 0 0 1 1 1 1 1 1 1 1 0 0 1 1 1 1 0 0 0 0 1 1 0 0 1 1 0 0 1 1 0 0 1 1 1 1
0 0 1 1 1 1 1 1 1 1 1 1 1 1 0 0 0 0 0 0 1 1 0 0 1 1 1 1 1 1 0 0 1 1 0 0 1 1 0 0 1 1 1 1 1 1 0 0 1 1
1 1 1 1 0 0 1 1 0 0 0 0 1 1 0 0 1 1 1 1 1 1 0 0 1 1 1 1 0 0 1 1 0 0 0 0 1 1 0 0 1 1 0 0 1 1 1 1 1 1
0 0 0 0 1 1 0 0 1 1 0 0 1 1 1 1 1 1 0 0 1 1 1 1 1 1 1 1 0 0 1 1 1 1 0 0 1 1 1 1 1 1 0 0 0 0 1 1 1 1
0 0 1 1 1 1 0 0 1 1 1 1 0 0 0 0 0 0 0 0 0 0 0 0 0 0 1 1 1 1 1 1 0 0 1 1 1 1 0 0 1
0 0 1 1 0 0 0 0 0 0 1 1 1 1 0 0 0 0 0 0 1 1 1 1 0 0 1 1 1 1 1 1 0 0 1 1 1 1 0 0 0 0 1 1 1 1 1 1 1 1
0 0 0 0 1 1 0 0 0 0 0 0 1 1 1 1 1 1 1 1 0 0 1 1 1 1 1 1 0 0 0 0 1 1 0 0 0 0 0 0 1 1 0 0 1 1 0 0 0 0
0 0 1 1 1 1 0 0 1 1 1 1 1 1 0 0 0 0 1 1 1 1 1 1 1 1 1 1 0 0 0 0 0 0 0 0 1 1 1 1 0 0 0 0 1 1 1 1 1 1
1 1 1 1 1 1 0 0 1 1 0 0 1 1 0 0 1 1 0 0 1 1 1 1 0 0 1 1 1 1 0 0 0 0 1 1 0 0 1 1 0 0 1 1 1 1 0 0 1 1
0 0 0 0 1 1 0 0 0 0 0 0 1 1 1 1 1 1 1 1 1 1 0 0 1 1 1 1 1 1 1 1 0 0 0 0 1 1 1 1 1 1 1 1 0 0 1 1 0 0
1 1 1 1 1 1 1 1 1 1 1 1 1 1 1 1 1 1 1 1 0 0 1 1 1 1 0 0 0 0 1 1 1 1 1 1 1 1 1 1 0 0 1 1 0 0 1 1 0 0
1 1 1 1 1 1 1 1 1 1 0 0 1 1 1 1 1 1 0 0 1 1 1 1 0 0 0 0 1 1 1 1 0 0 0 0 1 1 1 1 1 1 1 1 0 0 1 1 1 1
1 1 1 1 1 1 1 1 0 0 0 0 0 0 0 0 0 0 1 1 0 0 1 1 1 1 1 1 1 1 1 1 1 1 1 1 1 1 1 1 1 1 1 1 1 1 0 0 0 0
1 1 0 0 0 0 0 0 1 1 0 0 0 0 0 0 1 1 0 0 1 1 1 1 0 0 1 1 1 1 0 0 0 0 1 1 1 1 1 1 1 1 1 1 0 0 1 1 0 0
1 1 1 1 0 0 0 0 0 0 0 0 0 0 0 0 0 0 1 1 1 1 1 1 1 1 0 0 0 0 1 1 0 0 1 1 1 1 0 0 0 0 1 1 0 0 1 1 1 1
1 1 0 0 0 0 1 1 0 0 1 1 0 0 1 1 1 1 0 0 1 1 0 0 0 0 0 0 1 1 0 0 0 0 1 1 0 0 0 0 0 0 0 0 1 1 1 1 0 0
0 0 0 0 1 1 1 1 0 0 0 0 1 1 0 0 1 1 0 0 0 0 0 0 0 0 1 1 0 0 0 0 0 0 0 0 1 1 1 1 0 0 0 0 0 0 0 0 1 1
1 1 0 0 0 0 1 1 0 0 0 0 0 0 0 0 1 1 1 1 0 0 0 0 1 1 1 1 0 0 0 0 0 0 1 1 1 1 1 1 1 1 0 0 1 1 1 1 1 1
1 1 1 1 1 1 1 1 0 0 1 1 0 0 1 1 0 0 0 0 0 0 0 0 0 0 0 0 0 0 0 0 0 0 1 1 0 0 0 0 1 1 0 0 0 0 0 0 0 0
1 1 0 0 0 0 1 1 0 0 0 0 1 1 0 0 0 0 0 0 1 1 0 0 0 0 1 1 0 0 0 0 1 1 1 1 1 1 0 0 1 1 1 1 0 0 0 0 0 0
0 0 1 1 0 0 0 0 0 0 0 0 1 1 0 0 0 0 0 0 1 1 0 0 1 1 0 0 1 1 1 1 1 1 1 1 0 0 0 0 1 1 1 1 0 0 0 0 0 0
1 1 1 1 1 1 1 1 0 0 1 1 1 1 1 1 1 1 0 0 0 0 0 0 0 0 1 1 0 0 0 0 1 1 1 1 0 0 1 1 0 0 0 0 0 0 1 1 1 1
1 1 1 1 1 1 1 1 0 0 1 1 1 1 1 1 1 1 0 0 0 0 1 1 0 0 0 0 1 1 0 0 1 1 0 0 1 1 1 1 0 0 0 0 0 0 1 1 0 0
0 0 0 0 1 1 0 0 1 1 1 1 0 0 0 0 1 1 0 0 1 1 1 1 0 0 1 1 1 1 1 1 0 0 1 1 1 1 1 1 1 1 0 0 1 1 0 0 1 1
1 1 1 1 0 0 1 1 1 1 0 0 0 0 0 0 0 0 0 0 1 1 1 1 1 1 0 0 1 1 1 1 1 1 1 1 0 0 1 1 0 0 1 1 0 0 0 0 1 1
0 0 0 0 1 1 0 0 0 0 1 1 1 1 1 1 0 0 0 0 1 1 0 0 1 1 0 0 1 1 0 0 1 1 1 1 1 1 0 0 0 0 1 1 1 1 1 1 1 1
0 0 0 0 0 0 1 1 1 1 0 0 1 1 0 0 1 1 1 1 1 1 1 1 1 1 1 1 1 1 0 0 0 0 1 1 1 1 1 1 0 0 1 1 1 1 0 0 0 0
0 0 0 0 1 1 0 0 1 1 1 1 1 1 0 0 1 1 1 1 1 1 0 0 0 0 0 0 1 1 1 1 0 0 1 1 0 0 0 0 1 1 0 0 0 0 0 0 1 1
1 1 1 1 1 1 0 0 1 1 1 1 1 1 0 0 0 0 0 0 1 1 1 1 1 1 0 0 1 1 0 0 1 1 0 0 1 1 1 1 1 1 1 1 1 1 1 1 1 1
1 1 1 1 0 0 0 0 0 0 0 0 0 0 0 0 1 1 1 1 1 1 0 0 1 1 1 1 1 1 1 1 1 1 1 1 0 0 0 0 1 1 0 0 1 1 1 1 0 0
1 1 1 1 1 1 0 0 1 1 0 0 1 1 0 0 1 1 0 0 1 1 0 0 1 1 1 1 1 1 1 1 1 1 1 1 1 1 1 1 1 1 1 1 1 1 1 1 1 1
1 1 1 1 1 1 1 1 0 0 1 1 0 0 0 0 0 0 0 0 1 1 0 0 0 0 1 1 1 1 0 0 0 0 1 1 1 1 0 0 1
0 0 1 1 0 0 0 0 1 1 1 1 1 1 0 0 0 0 0 0 1 1 1 1 0 0 1 1 1 1 1 1 0 0 0 0 0 0 0 0 0 0 0 0 0 0 1 1 0 0
0 0 0 0 1 1 0 0 1 1 0 0 1 1 1 1 1 1 0 0 1 1 1 1 0 0 1 1 1 1 0 0 1 1 0 0 0 0 1 1 1 1 1 1 1 1 0 0 0 0
0 0 1 1 1 1 0 0 1 1 1 1 1 1 0 0 0 0 1 1 1 1 1 1 1 1 0 0 0 0 1 1 1 1 1 1 1 1 1 1 0 0 1 1 1 1 0 0 1 1
1 1 1 1 1 1 1 1 1 1 1 1 1 1 1 1 1 1 0 0 1 1 1 1 1 1 1 1 1 1 0 0 0 0 1 1 0 0 1 1 0 0 0 0 1 1 0 0 0 0
0 0 0 0 1 1 0 0 1 1 0 0 1 1 1 1 1 1 1 1 0 0 0 0 1 1 1 1 1 1 1 1 0 0 0 0 0 0 1 1 1 1 0 0 0 0 1 1 0 0
1 1 0 0 1 1 0 0 0 0 1 1 1 1 1 1 1 1 1 1 0 0 0 0 0 0 1 1 0 0 0 0 1 1 1 1 1 1 0 0 0 0 1 1 1 1 1 1 0 0
1 1 1 1 1 1 1 1 0 0 0 0 0 0 0 0 1 1 1 1 1 1 1 1 0 0 0 0 1 1 1 1 0 0 1 1 1 1 1 1 1 1 1 1 0 0 1 1 1 1
1 1 0 0 0 0 1 1 1 1 0 0 0 0 0 0 0 0 1 1 1 1 1 1 1 1 1 1 1 1 0 0 0 0 0 0 1 1 1 1 1 1 1 1 1 1 0 0 0 0
0 0 0 0 1 1 0 0 1 1 0 0 1 1 0 0 1 1 0 0 1 1 1 1 0 0 1 1 0 0 1 1 0 0 1 1 0 0 1 1 1 1 1 1 0 0 1 1 1 1
0 0 1 1 1 1 0 0 0 0 0 0 0 0 0 0 0 0 1 1 1 1 1 1 1 1 0 0 0 0 0 0 1 1 0 0 0 0 0 0 0 0 1 1 0 0 1 1 1 1
1 1 1 1 0 0 1 1 1 1 1 1 0 0 1 1 1 1 0 0 0 0 0 0 1 1 0 0 0 0 0 0 1 1 1 1 1 1 0 0 1 1 1 1 1 1 0 0 1 1
1 1 1 1 1 1 1 1 0 0 0 0 0 0 0 0 0 0 1 1 0 0 0 0 0 0 1 1 0 0 1 1 0 0 0 0 0 0 1 1 0 0 1 1 0 0 1 1 0 0
0 0 0 0 0 0 1 1 0 0 0 0 0 0 0 0 0 0 1 1 0 0 0 0 1 1 1 1 0 0 0 0 1 1 0 0 1 1 0 0 1 1 1 1 1 1 1 1 1 1
1 1 1 1 1 1 0 0 0 0 0 0 0 0 1 1 0 0 0 0 1 1 0 0 0 0 1 1 0 0 1 1 0 0 0 0 0 0 1 1 0 0 1 1 0 0 0 0 1 1
1 1 1 1 1 1 1 1 0 0 1 1 0 0 1 1 0 0 0 0 1 1 0 0 0 0 0 0 0 0 0 0 1 1 0 0 1 1 0 0 1 1 0 0 0 0 1 1 0 0
0 0 1 1 1 1 1 1 0 0 0 0 0 0 0 0 0 0 0 0 0 0 0 0 0 0 1 1 1 1 0 0 0 0 1 1 1 1 0 0 1 1 0 0 1 1 0 0 0 0
1 1 1 1 1 1 1 1 1 1 1 1 1 1 1 1 1 1 0 0 0 0 0 0 0 0 1 1 0 0 1 1 1 1 1 1 0 0 1 1 1 1 1 1 1 1 1 1 0 0
0 0 1 1 1 1 1 1 1 1 1 1 0 0 0 0 0 0 0 0 0 0 0 0 1 1 0 0 1 1 0 0 1 1 1 1 1 1 0 0 0 0 0 0 0 0 0 0 1 1
0 0 0 0 1 1 0 0 1 1 1 1 1 1 1 1 1 1 0 0 1 1 1 1 1 1 1 1 1 1 1 1 1 1 1 1 0 0 1 1 1 1 0 0 0 0 0 0 0 0
1 1 1 1 1 1 0 0 0 0 0 0 0 0 1 1 0 0 1 1 1 1 1 1 1 1 0 0 0 0 1 1 0 0 1 1 0 0 0 0 1 1 0 0 1 1 1 1 1 1
0 0 1 1 0 0 0 0 0 0 1 1 1 1 1 1 1 1 0 0 1 1 0 0 0 0 0 0 0 0 0 0 1 1 1 1 1 1 0 0 1 1 1 1 1 1 1 1 1 1
0 0 0 0 1 1 1 1 1 1 0 0 1 1 0 0 1 1 1 1 1 1 1 1 1 1 0 0 1 1 0 0 0 0 1 1 0 0 1 1 0 0 0 0 1 1 0 0 1 1
1 1 0 0 0 0 0 0 0 0 1 1 1 1 0 0 1 1 1 1 1 1 1 1 1 1 0 0 1 1 0 0 0 0 1 1 0 0 0 0 0 0 0 0 0 0 1 1 1 1
0 0 1 1 1 1 1 1 1 1 1 1 1 1 0 0 1 1 1 1 0 0 0 0 1 1 0 0 1 1 0 0 0 0 1 1 1 1 1 1 0 0 1 1 1 1 0 0 1 1
1 1 0 0 0 0 1 1 0 0 0 0 1 1 0 0 1 1 1 1 0 0 0 0 1 1 1 1 0 0 1 1 0 0 1 1 0 0 0 0 1 1 0 0 1 1 1 1 0 0
1 1 1 1 1 1 0 0 1 1 1 1 1 1 0 0 1 1 0 0 0 0 1 1 1 1 1 1 0 0 0 0 0 0 0 0 1 1 1 1 1 1 1 1 0 0 1 1 1 1
1 1 0 0 1 1 0 0 1 1 1 1 1 1 0 0 1 1 0 0 0 0 0 0 0 0 1 1 0 0 1 1 1 1 1 1 1 1 0 0 0
0 0 1 1 0 0 0 0 1 1 1 1 1 1 0 0 0 0 0 0 1 1 1 1 0 0 1 1 1 1 1 1 0 0 1 1 0 0 0 0 0 0 1 1 1 1 1 1 1 1
0 0 0 0 1 1 0 0 1 1 0 0 1 1 1 1 1 1 1 1 1 1 1 1 1 1 0 0 0 0 0 0 1 1 1 1 0 0 1 1 1 1 1 1 1 1 0 0 0 0
0 0 1 1 1 1 0 0 1 1 1 1 1 1 0 0 0 0 1 1 1 1 1 1 1 1 1 1 0 0 0 0 0 0 1 1 1 1 1 1 0 0 0 0 1 1 1 1 1 1
1 1 1 1 1 1 1 1 1 1 1 1 1 1 0 0 1 1 0 0 1 1 1 1 1 1 1 1 1 1 0 0 0 0 1 1 1 1 1 1 0 0 0 0 1 1 0 0 0 0
1 1 1 1 1 1 0 0 1 1 1 1 0 0 1 1 0 0 1 1 0 0 0 0 1 1 1 1 1 1 1 1 0 0 0 0 0 0 1 1 0 0 0 0 0 0 1 1 0 0
1 1 0 0 1 1 1 1 1 1 1 1 1 1 1 1 1 1 1 1 1 1 0 0 0 0 0 0 0 0 0 0 1 1 1 1 1 1 0 0 0 0 1 1 1 1 0 0 0 0
0 0 1 1 1 1 1 1 0 0 0 0 1 1 0 0 1 1 0 0 0 0 1 1 0 0 0 0 1 1 0 0 1 1 0 0 1 1 1 1 0 0 1 1 0 0 1 1 1 1
1 1 0 0 0 0 1 1 1 1 1 1 0 0 0 0 0 0 1 1 1 1 1 1 1 1 1 1 1 1 1 1 0 0 1 1 1 1 1 1 1 1 1 1 1 1 0 0 0 0
1 1 0 0 0 0 1 1 1 1 1 1 1 1 0 0 1 1 0 0 1 1 1 1 0 0 1 1 0 0 1 1 0 0 1 1 1 1 1 1 0 0 1 1 0 0 1 1 0 0
0 0 1 1 1 1 0 0 0 0 0 0 0 0 0 0 0 0 1 1 1 1 1 1 1 1 0 0 1 1 1 1 0 0 0 0 0 0 0 0 0 0 1 1 0 0 1 1 1 1
0 0 0 0 0 0 1 1 0 0 1 1 0 0 1 1 1 1 0 0 0 0 0 0 1 1 1 1 0 0 0 0 1 1 1 1 1 1 1 1 0 0 0 0 1 1 0 0 1 1
0 0 0 0 1 1 0 0 0 0 0 0 0 0 0 0 0 0 1 1 0 0 0 0 0 0 1 1 1 1 1 1 1 1 1 1 0 0 1 1 0 0 1 1 0 0 1 1 0 0
0 0 1 1 0 0 1 1 0 0 0 0 1 1 1 1 0 0 0 0 0 0 0 0 1 1 1 1 0 0 0 0 1 1 1 1 1 1 0 0 1 1 1 1 1 1 1 1 1 1
1 1 1 1 1 1 1 1 0 0 0 0 0 0 1 1 0 0 1 1 1 1 0 0 0 0 0 0 0 0 1 1 0 0 0 0 0 0 1 1 1 1 1 1 0 0 0 0 1 1
1 1 0 0 1 1 1 1 0 0 1 1 0 0 1 1 0 0 1 1 1 1 0 0 0 0 0 0 0 0 1 1 0 0 0 0 1 1 0 0 1 1 0 0 0 0 0 0 0 0
1 1 1 1 0 0 0 0 0 0 0 0 0 0 0 0 0 0 0 0 0 0 0 0 1 1 1 1 0 0 0 0 0 0 1 1 1 1 0 0 1 1 0 0 0 0 1 1 0 0
0 0 1 1 0 0 1 1 0 0 1 1 0 0 1 1 1 1 0 0 0 0 0 0 0 0 1 1 0 0 1 1 0 0 1 1 0 0 1 1 1 1 1 1 1 1 1 1 0 0
1 1 1 1 1 1 0 0 1 1 1 1 0 0 0 0 0 0 0 0 0 0 1 1 0 0 0 0 1 1 0 0 1 1 0 0 1 1 1 1 1 1 0 0 0 0 0 0 1 1
0 0 0 0 1 1 0 0 1 1 1 1 0 0 0 0 0 0 0 0 1 1 1 1 0 0 1 1 1 1 1 1 0 0 1 1 1 1 1 1 0 0 0 0 1 1 0 0 1 1
1 1 1 1 1 1 1 1 0 0 0 0 0 0 0 0 0 0 1 1 1 1 1 1 1 1 0 0 1 1 1 1 0 0 1 1 0 0 1 1 1 1 0 0 0 0 1 1 0 0
0 0 0 0 1 1 0 0 0 0 0 0 1 1 1 1 0 0 0 0 1 1 0 0 0 0 1 1 0 0 0 0 1 1 0 0 1 1 0 0 1 1 1 1 0 0 1 1 0 0
1 1 0 0 0 0 1 1 1 1 0 0 1 1 1 1 1 1 1 1 1 1 1 1 1 1 1 1 1 1 0 0 0 0 1 1 1 1 1 1 0 0 0 0 1 1 0 0 0 0
1 1 0 0 0 0 0 0 0 0 1 1 0 0 0 0 1 1 1 1 1 1 1 1 0 0 0 0 0 0 0 0 0 0 1 1 0 0 0 0 0 0 0 0 0 0 1 1 1 1
0 0 1 1 1 1 1 1 1 1 0 0 1 1 0 0 0 0 0 0 1 1 0 0 1 1 0 0 1 1 0 0 1 1 1 1 1 1 1 1 1 1 1 1 0 0 0 0 1 1
1 1 1 1 0 0 1 1 1 1 0 0 0 0 1 1 1 1 1 1 1 1 0 0 1 1 1 1 1 1 1 1 0 0 1 1 0 0 0 0 1 1 1 1 1 1 1 1 0 0
1 1 1 1 1 1 0 0 1 1 0 0 1 1 1 1 1 1 0 0 0 0 1 1 1 1 1 1 0 0 1 1 1 1 0 0 1 1 1 1 1 1 1 1 0 0 1 1 1 1
1 1 0 0 1 1 1 1 0 0 1 1 0 0 0 0 0 0 0 0 0 0 0 0 1 1 1 1 0 0 1 1 0 0 1 1 1 1 0 0 1
0 0 1 1 0 0 0 0 1 1 1 1 1 1 0 0 0 0 0 0 1 1 0 0 0 0 1 1 1 1 1 1 0 0 1 1 0 0 1 1 1 1 0 0 1 1 0 0 1 1
0 0 1 1 0 0 1 1 0 0 0 0 1 1 0 0 1 1 1 1 1 1 1 1 1 1 0 0 0 0 0 0 1 1 0 0 1 1 1 1 1 1 1 1 1 1 0 0 0 0
0 0 1 1 0 0 0 0 1 1 1 1 1 1 0 0 0 0 1 1 1 1 0 0 0 1 1 1 0 0 1 1 1 1 1 1 1 1 1 1 0 0 0 0 1 1 1 1 1 1
1 1 1 1 1 1 0 0 1 1 1 1 1 1 0 0 1 1 1 1 1 1 1 1 1 1 1 1 0 0 0 0 0 0 1 1 0 0 0 0 1 1 1 1 0 0 1 1 1 1
0 0 0 0 1 1 0 0 1 1 0 0 0 0 1 1 0 0 1 1 0 0 1 1 0 0 1 1 1 1 1 1 0 0 1 1 0 0 1 1 0 0 0 0 1 1 1 1 1 1
1 1 1 1 0 0 1 1 1 1 1 1 1 1 0 0 1 1 1 1 0 0 1 1 0 0 0 0 1 1 1 1 1 1 1 1 1 1 1 1 0 0 1 1 1 1 0 0 0 0
1 1 1 1 1 1 1 1 1 1 0 0 1 1 0 0 1 1 0 0 1 1 1 1 0 0 0 0 0 0 1 1 1 1 0 0 0 0 0 0 0 0 1 1 0 0 1 1 1 1
0 0 0 0 0 0 1 1 1 1 0 0 0 0 1 1 0 0 1 1 1 1 1 1 1 1 1 1 1 1 0 0 0 0 1 1 1 1 1 1 0 0 1 1 1 1 0 0 0 0
1 1 1 1 0 0 0 0 1 1 0 0 0 0 0 0 1 1 0 0 1 1 1 1 0 0 1 1 0 0 1 1 0 0 1 1 0 0 1 1 0 0 0 0 0 0 0 0 0 0
0 0 1 1 1 1 0 0 0 0 1 1 0 0 0 0 0 0 1 1 1 1 1 1 1 1 0 0 1 1 1 1 0 1 0 0 0 0 0 0 1 1 0 0 0 0 1 1 1 1
1 1 1 1 0 0 0 0 1 1 0 0 1 1 1 1 1 1 0 0 0 0 0 0 1 1 1 1 0 0 0 0 1 1 1 1 1 1 1 1 1 1 0 0 1 1 1 1 0 0
0 0 0 0 0 0 1 1 0 0 1 1 0 0 0 0 0 0 0 0 0 0 0 0 0 0 1 1 0 0 1 1 0 0 0 0 1 1 1 1 1 1 1 1 0 0 1 1 0 0
1 1 0 0 0 0 1 1 1 1 1 1 0 0 0 0 1 1 1 1 0 0 0 0 0 0 1 1 0 0 0 0 0 0 1 1 1 1 1 1 1 1 1 1 1 1 1 1 1 1
0 0 1 1 1 1 1 1 0 0 1 1 0 0 0 0 0 0 1 1 0 0 0 0 0 0 1 1 0 0 1 1 0 0 1 1 0 0 1 1 1 1 1 1 1 1 0 0 1 1
0 0 0 0 0 0 1 1 1 1 1 1 1 1 1 1 0 0 1 1 1 1 0 0 0 0 0 0 1 1 1 1 0 0 0 0 1 1 1 1 1 1 0 0 0 0 0 0 1 1
0 0 1 1 1 1 0 0 1 1 0 0 1 1 0 0 1 1 0 0 0 0 0 0 1 1 1 1 1 1 1 1 0 0 0 0 0 0 1 1 1 1 0 0 0 0 0 0 0 0
1 1 0 0 0 0 1 1 0 1 1 1 1 1 1 1 0 0 1 1 0 0 0 0 0 0 1 1 0 0 1 1 0 0 1 1 1 1 1 1 1 1 1 1 1 1 1 1 1 1
0 0 1 1 1 1 1 1 1 1 1 1 1 1 1 1 1 1 0 0 1 1 1 1 0 0 0 0 1 1 0 0 1 1 1 1 1 1 1 1 0 0 0 0 1 1 0 0 0 0
1 1 0 0 1 1 0 0 1 1 1 1 1 1 0 0 1 1 0 0 0 0 1 1 0 0 0 0 1 1 0 0 1 1 1 1 1 1 1 1 1 1 0 0 1 1 0 0 0 0
1 1 1 1 1 1 1 1 0 0 0 0 0 0 0 0 0 0 0 0 1 1 0 0 1 1 0 0 1 1 1 1 0 0 0 0 1 1 0 0 0 0 0 0 1 1 1 1 1 1
1 1 1 1 1 1 0 0 1 1 1 1 0 0 1 1 0 0 0 0 1 1 0 0 0 0 1 1 0 0 1 1 1 1 1 1 1 1 1 1 1 1 1 1 1 1 1 1 1 1
0 0 0 0 1 1 0 0 0 0 0 0 1 1 1 1 1 1 0 0 1 1 1 1 1 1 1 1 1 1 0 0 1 1 1 1 1 1 0 0 0 0 0 0 0 0 1 1 0 0
0 0 0 0 1 1 0 0 0 0 0 0 0 0 0 0 1 1 1 1 1 1 1 1 0 0 1 1 1 1 0 0 0 0 1 1 0 0 1 1 1 1 1 1 1 1 1 1 0 0
0 0 1 1 1 1 0 0 1 1 1 1 1 1 0 0 0 0 0 0 0 0 0 0 1 1 1 1 1 1 0 0 1 1 1 1 1 1 0 0 1 1 1 1 1 1 0 0 1 1
1 1 0 0 0 0 1 1 0 0 0 0 0 0 0 0 1 1 1 1 1 1 1 1 1 1 1 1 1 1 1 1 0 0 0 0 1 1 0 0 1 1 0 0 1 1 1 1 0 0
0 0 1 1 1 1 0 0 1 1 0 0 1 1 0 0 0 0 1 1 0 0 0 0 1 1 1 1 0 0 1 1 1 1 0 0 1 1 1 1 1 1 0 0 0 0 1 1 1 1
0 0 1 1 1 1 1 1 0 0 1 1 0 0 0 0 0 0 0 0 0 0 1 1 1 1 1 1 1 1 1 1 0 0 1 1 1 1 0 0 1
0 0 1 1 1 1 0 0 0 0 1 1 1 1 0 0 0 0 0 0 1 1 1 1 0 0 1 1 1 1 1 1 0 0 0 0 1 1 0 0 1 1 0 0 1 1 0 0 1 1
0 0 0 0 1 1 1 1 1 1 0 0 1 1 1 1 1 1 1 1 0 0 1 1 1 1 1 1 0 0 0 0 1 1 1 1 0 0 0 0 1 1 0 0 1 1 0 0 0 0
0 0 1 1 1 1 0 0 1 1 1 1 1 1 0 0 0 0 1 1 1 1 1 1 0 0 1 1 0 0 1 1 1 1 0 0 1 1 1 1 0 0 0 0 1 1 1 1 1 1
1 1 1 1 1 1 0 0 1 1 0 0 1 1 0 0 1 1 0 0 1 1 1 1 0 0 1 1 1 1 1 1 0 0 1 1 0 0 1 1 1 1 1 1 1 1 1 1 0 0
0 0 0 0 1 1 0 0 1 1 1 1 0 0 1 1 0 0 1 1 0 0 0 0 1 1 1 1 1 1 1 1 1 1 0 0 1 1 1 1 1 1 0 0 0 0 1 1 1 1
0 0 1 1 1 1 1 1 1 1 1 1 1 1 0 0 0 0 1 1 0 0 0 0 1 1 0 0 0 0 1 1 1 1 1 1 1 1 1 1 0 0 1 1 1 1 0 0 0 0
1 1 1 1 1 1 1 1 1 1 1 1 1 1 1 1 1 1 0 0 1 1 1 1 0 0 0 0 1 1 1 1 0 0 0 0 1 1 1 1 1 1 1 1 0 0 1 1 0 0
0 0 1 1 1 1 1 1 0 0 1 1 0 0 0 0 0 0 1 1 0 0 1 1 1 1 1 1 1 1 1 1 1 1 0 0 1 1 1 1 0 0 1 1 1 1 0 0 0 0
1 1 1 1 0 0 0 0 1 1 0 0 0 0 0 0 1 1 0 0 1 1 1 1 0 0 1 1 1 1 1 1 1 1 1 1 1 1 1 1 0 0 0 0 0 0 1 1 1 1
1 1 1 1 1 1 0 0 0 0 0 0 0 0 0 0 0 0 1 1 1 1 1 1 1 1 0 0 1 1 1 1 0 0 1 1 1 1 1 1 0 0 1 1 0 0 0 0 1 1
1 1 0 0 0 0 1 1 0 0 1 1 1 1 0 0 1 1 1 1 0 0 0 0 0 0 0 0 1 1 0 0 1 1 1 1 0 0 1 1 0 0 0 0 1 1 1 1 0 0
1 1 0 0 1 1 1 1 0 0 0 0 1 1 0 0 1 1 1 1 0 0 0 0 0 0 1 1 0 0 0 0 0 0 0 0 0 0 1 1 0 0 0 0 0 0 0 0 1 1
0 0 0 0 0 0 1 1 0 0 0 0 0 0 1 1 1 1 1 1 1 1 1 1 1 1 1 1 0 0 0 0 1 1 1 1 1 1 0 0 1 1 0 0 1 1 1 1 1 1
1 1 1 1 0 0 0 0 0 0 0 0 0 0 0 0 0 0 0 0 1 1 0 0 1 1 1 1 0 0 0 0 1 1 1 1 0 0 1 1 1 1 0 0 0 0 0 0 1 1
0 0 0 0 0 0 1 1 0 0 1 1 0 0 0 0 0 0 0 0 0 0 0 0 0 0 1 1 0 0 1 1 1 1 1 1 1 1 0 0 1 1 1 1 0 0 0 0 0 0
1 1 0 0 0 0 0 0 0 0 1 1 1 1 1 1 1 1 0 0 1 1 0 0 1 1 0 0 0 0 0 0 1 1 1 1 0 0 1 1 0 0 1 1 0 0 0 0 0 0
1 1 1 1 0 0 1 1 0 0 1 1 1 1 1 1 1 1 0 0 0 0 0 0 0 0 1 1 0 0 1 1 0 0 1 1 0 0 1 1 0 0 1 1 0 0 1 1 0 0
1 1 1 1 1 1 0 0 0 0 1 1 0 0 1 1 0 0 0 0 0 0 0 0 1 1 0 0 0 0 0 0 1 1 1 1 0 0 1 1 1 1 0 0 0 0 1 1 1 1
1 1 0 0 1 1 1 1 1 1 1 1 0 0 0 0 0 0 0 0 1 1 1 1 0 0 0 0 1 1 1 1 0 0 1 1 0 0 1 1 1 1 0 0 1 1 0 0 0 0
1 1 1 1 0 0 0 0 1 1 0 0 0 0 0 0 0 0 0 0 0 0 1 1 1 1 0 0 1 1 1 1 1 1 0 0 0 0 0 0 0 0 1 1 1 1 0 0 1 1
0 0 0 0 1 1 0 0 0 0 1 1 1 1 0 0 0 0 1 1 0 0 0 0 1 1 1 1 1 1 1 1 1 1 0 0 1 1 0 0 0 0 0 0 0 0 1 1 0 0
1 1 1 1 1 1 1 1 1 1 0 0 1 1 0 0 1 1 1 1 0 0 1 1 1 1 1 1 1 1 0 0 0 0 0 0 1 1 1 1 0 0 1 1 1 1 0 0 0 0
1 1 0 0 0 0 0 0 1 1 0 0 1 1 0 0 1 1 1 1 1 1 0 0 0 0 0 0 0 0 0 0 1 1 1 1 0 0 0 0 1 1 0 0 0 0 1 1 1 1
1 1 1 1 1 1 0 0 1 1 0 0 1 1 0 0 0 0 0 0 1 1 0 0 1 1 0 0 1 1 0 0 1 1 0 0 1 1 1 1 1 1 1 1 1 1 1 1 1 1
0 0 0 0 0 0 1 1 0 0 0 0 0 0 0 0 1 1 1 1 1 1 0 0 1 1 1 1 1 1 1 1 1 1 0 0 0 0 0 0 1 1 0 0 1 1 1 1 1 1
0 0 0 0 0 0 0 0 0 0 0 0 1 1 1 1 1 1 0 0 1 1 0 0 1 1 1 1 1 1 1 1 1 1 1 1 1 1 1 1 1 1 0 0 1 1 1 1 0 0
1 1 1 1 1 1 1 1 0 0 0 0 1 1 0 0 0 0 0 0 0 0 0 0 0 0 1 1 0 0 0 0 0 0 1 1 1 1 0 0 1
0 0 1 1 1 1 0 0 0 0 1 1 1 1 0 0 0 0 0 0 1 1 1 1 0 0 1 1 0 0 1 1 0 0 0 0 1 1 0 0 0 0 0 0 0 0 0 0 1 1
0 0 0 0 0 0 1 1 0 0 0 0 1 1 0 0 1 1 1 1 0 0 1 1 1 1 1 1 0 0 0 0 1 1 1 1 1 1 1 1 1 1 0 0 1 1 0 0 0 0
0 0 1 1 0 0 0 0 1 1 1 1 1 1 1 1 0 0 1 1 1 1 1 1 1 1 1 1 0 0 0 0 0 0 1 1 1 1 1 1 0 0 0 0 1 1 0 0 1 1
1 1 1 1 0 0 0 0 1 1 1 1 1 1 0 0 1 1 0 0 1 1 1 1 0 0 1 1 1 1 0 0 0 0 1 1 1 1 0 0 0 0 1 1 1 1 1 1 1 1
0 0 1 1 1 1 0 0 1 1 1 1 1 1 1 1 0 0 1 1 1 1 1 1 0 0 0 0 1 1 1 1 0 0 0 0 0 0 1 1 1 1 1 1 0 0 1 1 0 0
1 1 0 0 1 1 0 0 1 1 1 1 1 1 1 1 1 1 1 1 0 0 1 1 1 1 0 0 0 0 1 1 1 1 1 1 1 1 1 1 0 0 1 1 0 0 1 1 0 0
0 0 1 1 1 1 1 1 1 1 1 1 1 1 1 1 1 1 0 0 0 0 0 0 0 0 0 0 0 0 1 1 1 1 0 0 1 1 0 0 0 0 1 1 0 0 1 1 1 1
1 1 1 1 0 0 1 1 0 0 0 0 0 0 0 0 0 0 1 1 1 1 1 1 1 1 1 1 1 1 1 1 1 1 0 0 1 1 1 1 1 1 1 1 1 1 0 0 0 0
1 1 1 1 0 0 0 0 1 1 0 0 0 0 0 0 1 1 0 0 1 1 1 1 0 0 1 1 1 1 0 0 1 1 1 1 0 0 1 1 0 0 0 0 1 1 0 0 0 0
0 0 0 0 1 1 0 0 0 0 0 0 0 0 0 0 0 0 1 1 1 1 1 1 1 1 0 0 1 1 1 1 1 1 1 1 1 1 0 0 1 1 1 1 0 0 1 1 1 1
1 1 0 0 0 0 1 1 0 0 1 1 1 1 1 1 1 1 0 0 0 0 1 1 1 1 0 0 0 0 1 1 1 1 1 1 0 0 1 1 0 0 0 0 1 1 0 0 0 0
0 0 0 0 1 1 0 0 0 0 0 0 1 1 0 0 1 1 0 0 0 0 0 0 0 0 1 1 1 1 0 0 1 1 1 1 1 1 1 1 1 1 1 1 0 0 0 0 1 1
1 1 1 1 0 0 1 1 1 1 0 0 0 0 0 0 1 1 1 1 0 0 0 0 1 1 1 1 0 0 0 0 0 0 0 0 0 0 1 1 1 1 0 0 1 1 0 0 1 1
1 1 1 1 1 1 1 1 0 0 0 0 0 0 1 1 0 0 0 0 0 0 0 0 0 0 1 1 0 0 0 0 1 1 1 1 0 0 1 1 1 1 0 0 1 1 0 0 0 0
1 1 1 1 0 0 1 1 1 1 1 1 1 1 0 0 1 1 0 0 1 1 0 0 0 0 1 1 0 0 1 1 0 0 0 0 1 1 0 0 1 1 1 1 0 0 0 0 0 0
1 1 1 1 0 0 0 0 0 0 0 0 1 1 0 0 1 1 0 0 1 1 0 0 0 0 0 0 0 0 0 0 0 0 1 1 0 0 0 0 1 1 0 0 0 0 0 0 0 0
0 0 1 1 0 0 1 1 1 1 1 1 1 1 1 1 1 1 1 1 0 0 0 0 0 0 1 1 0 0 1 1 0 0 0 0 0 0 1 1 1 1 0 0 0 0 1 1 0 0
0 0 1 1 1 1 0 0 1 1 1 1 0 0 0 0 1 1 0 0 0 0 1 1 0 0 0 0 1 1 0 0 1 1 1 1 1 1 1 1 1 1 0 0 1 1 1 1 1 1
1 1 1 1 1 1 0 0 1 1 1 1 0 0 1 1 0 0 0 0 1 1 1 1 0 0 1 1 0 0 1 1 0 0 1 1 0 0 1 1 0 0 0 0 1 1 1 1 0 0
1 1 1 1 1 1 1 1 1 1 0 0 0 0 0 0 0 0 1 1 1 1 1 1 1 1 0 0 0 0 1 1 1 1 0 0 0 0 0 0 1 1 1 1 1 1 1 1 1 1
0 0 1 1 0 0 0 0 0 0 1 1 1 1 1 1 0 0 0 0 1 1 0 0 1 1 0 0 1 1 0 0 1 1 0 0 1 1 1 1 1 1 1 1 1 1 1 1 1 1
1 1 0 0 1 1 1 1 1 1 0 0 1 1 0 0 1 1 1 1 1 1 1 1 1 1 0 0 1 1 0 0 0 0 1 1 0 0 1 1 0 0 1 1 0 0 0 0 0 0
1 1 0 0 1 1 0 0 1 1 1 1 0 0 0 0 1 1 1 1 1 1 0 0 0 0 0 0 0 0 1 1 0 0 0 0 0 0 1 1 1 1 0 0 0 0 1 1 1 1
0 0 1 1 1 1 1 1 1 1 1 1 1 1 0 0 0 0 0 0 1 1 0 0 1 1 0 0 1 1 0 0 1 1 0 0 1 1 1 1 1 1 1 1 1 1 1 1 1 1
1 1 1 1 0 0 1 1 0 0 0 0 0 0 0 0 1 1 1 1 0 0 0 0 1 1 1 1 1 1 1 1 0 0 1 1 0 0 0 0 1 1 1 1 1 1 0 0 0 0
1 1 1 1 0 0 0 0 1 1 0 0 1 1 1 1 1 1 0 0 0 0 0 0 1 1 1 1 1 1 1 1 0 0 0 0 1 1 1 1 1 1 0 0 1 1 1 1 1 1
0 0 1 1 1 1 1 1 0 0 1 1 1 1 0 0 0 0 0 0 1 1 1 1 1 1 1 1 0 0 0 0 1 1 1 1 1 1 0 0 1
0 0 1 1 0 0 0 0 1 1 1 1 1 1 0 0 0 0 0 0 1 1 1 1 0 0 1 1 1 1 1 1 0 0 1 1 0 0 0 0 0 0 0 0 0 0 1 1 1 1
0 0 1 1 0 0 1 1 0 0 0 0 1 1 0 0 1 1 1 1 1 1 1 1 0 0 1 1 0 0 0 0 1 1 0 0 0 0 1 1 1 1 1 1 1 1 0 0 0 0
0 0 1 1 1 1 0 0 1 1 1 1 1 1 0 0 0 0 1 1 1 1 0 0 1 1 1 1 0 0 0 0 0 0 1 1 1 1 1 1 0 0 1 1 1 1 1 1 1 1
1 1 1 1 1 1 0 0 1 1 1 1 1 1 0 0 1 1 1 1 1 1 1 1 1 1 1 1 1 1 0 0 0 0 1 1 0 0 1 1 1 1 1 1 1 1 1 1 0 0
1 1 0 0 1 1 0 0 1 1 0 0 0 0 1 1 1 1 1 1 0 0 0 0 1 1 1 1 1 1 1 1 0 0 0 0 0 0 1 1 0 0 0 0 0 0 1 1 0 0
1 1 1 1 1 1 0 0 1 1 1 1 0 0 1 1 0 0 1 1 1 1 0 0 0 0 1 1 0 0 0 0 1 1 1 1 1 1 1 1 0 0 0 0 0 0 0 0 0 0
0 0 1 1 1 1 1 1 0 0 0 0 0 0 0 0 0 0 0 0 1 1 1 1 0 0 0 0 0 0 0 0 1 1 0 0 1 1 1 1 1 1 0 0 0 0 1 1 1 1
1 1 0 0 0 0 1 1 1 1 0 0 0 0 0 0 1 1 1 1 1 1 1 1 1 1 1 1 1 1 1 1 1 1 0 0 0 0 1 1 0 0 1 1 1 1 0 0 0 0
1 1 1 1 1 1 1 1 1 1 1 1 1 1 0 0 1 1 0 0 1 1 1 1 0 0 1 1 0 0 0 0 0 0 1 1 1 1 1 1 0 0 0 0 0 0 1 1 0 0
0 0 1 1 1 1 0 0 0 0 1 1 0 0 0 0 0 0 1 1 1 1 1 1 1 1 0 0 1 1 1 1 1 1 0 0 0 0 0 0 0 0 1 1 0 0 0 0 1 1
1 1 0 0 0 0 1 1 0 0 0 0 1 1 0 0 1 1 0 0 0 0 0 0 1 1 0 0 0 0 0 0 0 0 0 0 1 1 1 1 0 0 0 0 1 1 0 0 0 0
0 0 0 0 1 1 1 1 0 0 1 1 0 0 1 1 0 0 0 0 0 0 1 1 0 0 1 1 0 0 1 1 1 1 0 0 0 0 1 1 1 1 1 1 0 0 1 1 0 0
0 0 1 1 0 0 0 0 0 0 0 0 1 1 0 0 1 1 1 1 0 0 1 1 1 1 1 1 0 0 0 0 0 0 1 1 1 1 1 1 1 1 1 1 1 1 1 1 1 1
1 1 1 1 1 1 1 1 0 0 0 0 0 0 1 1 0 0 0 0 1 1 0 0 0 0 1 1 0 0 1 1 0 0 1 1 1 1 0 0 1 1 1 1 0 0 0 0 1 1
1 1 1 1 1 1 1 1 0 0 1 1 0 0 0 0 1 1 1 1 0 0 0 0 0 0 0 0 0 0 1 1 0 0 0 0 1 1 0 0 1 1 1 1 0 0 0 0 0 0
0 0 0 0 0 0 0 0 0 0 0 0 1 1 1 1 1 1 0 0 0 0 0 0 0 0 1 1 1 1 1 1 0 0 1 1 1 1 0 0 1 1 1 1 0 0 0 0 0 0
1 1 1 1 0 0 1 1 0 0 1 1 0 0 1 1 1 1 0 0 0 0 0 0 0 0 1 1 0 0 1 1 0 0 1 1 0 0 1 1 1 1 1 1 1 1 0 0 1 1
0 0 1 1 1 1 0 0 1 1 1 1 0 0 1 1 0 0 1 1 0 0 0 0 1 1 0 0 0 0 0 0 1 1 1 1 0 0 1 1 1 1 0 0 0 0 0 0 1 1
1 1 1 1 1 1 1 1 1 1 1 1 0 0 0 0 1 1 0 0 1 1 0 0 0 0 0 0 1 1 0 0 0 0 1 1 1 1 1 1 1 1 0 0 1 1 0 0 1 1
0 0 1 1 0 0 1 1 0 0 0 0 0 0 0 0 0 0 1 1 1 1 1 1 1 1 0 0 1 1 1 1 1 1 0 0 0 0 1 1 1 1 0 0 1 1 1 1 1 1
0 0 0 0 1 1 0 0 0 0 1 1 1 1 1 1 0 0 0 0 1 1 0 0 0 0 1 1 0 0 0 0 1 1 0 0 1 1 0 0 1 1 0 0 1 1 1 1 1 1
1 1 0 0 0 0 1 1 1 1 0 0 1 1 1 1 1 1 1 1 1 1 1 1 1 1 0 0 1 1 0 0 0 0 1 1 1 1 1 1 0 0 1 1 1 1 0 0 0 0
1 1 0 0 1 1 0 0 0 0 1 1 1 1 0 0 1 1 1 1 1 1 1 1 1 1 1 1 1 1 0 0 0 0 1 1 0 0 0 0 0 0 0 0 1 1 1 1 1 1
0 0 1 1 1 1 0 0 1 1 1 1 1 1 1 1 0 0 0 0 1 1 0 0 1 1 0 0 1 1 0 0 1 1 0 0 1 1 0 0 1 1 1 1 0 0 0 0 1 1
1 1 1 1 0 0 1 1 1 1 0 0 0 0 1 1 1 1 1 1 0 0 1 1 1 1 1 1 1 1 1 1 1 1 1 1 0 0 0 0 1 1 1 1 1 1 1 1 0 0
1 1 1 1 1 1 0 0 1 1 0 0 1 1 0 0 1 1 0 0 0 0 1 1 1 1 1 1 0 0 1 1 0 0 0 0 1 1 1 1 1 1 1 1 1 1 1 1 1 1
0 0 0 0 1 1 1 1 0 0 1 1 1 1 0 0 0 0 0 0 1 1 0 0 1 1 1 1 1 1 1 1 1 1 1 1 1 1 0 0 1
0 0 1 1 0 0 0 0 1 1 0 0 1 1 0 0 0 0 0 0 1 1 1 1 0 0 1 1 1 1 1 1 0 0 1 1 0 0 0 0 0 0 0 0 1 1 0 0 1 1
0 0 0 0 0 0 0 0 1 1 0 0 1 1 0 0 0 0 1 1 1 1 1 1 0 0 1 1 0 0 0 0 1 1 0 0 0 0 1 1 1 1 0 0 1 1 0 0 0 0
0 0 0 0 1 1 0 0 1 1 1 1 0 0 0 0 0 0 1 1 1 1 1 1 1 1 1 1 0 0 0 0 0 0 1 1 1 1 1 1 0 0 1 1 1 1 0 0 1 1
1 1 1 1 1 1 1 1 1 1 1 1 1 1 0 0 1 1 0 0 1 1 1 1 1 1 1 1 1 1 0 0 0 0 1 1 0 0 1 1 0 0 1 1 1 1 0 0 0 0
1 1 0 0 1 1 0 0 1 1 0 0 0 0 0 0 1 1 1 1 0 0 0 0 1 1 1 1 0 0 1 1 1 1 0 0 0 0 1 1 0 0 1 1 0 0 1 1 0 0
1 1 1 1 1 1 1 1 1 1 1 1 0 0 1 1 1 1 1 1 0 0 0 0 0 0 1 1 0 0 0 0 1 1 1 1 0 0 0 0 0 0 0 0 1 1 0 0 0 0
1 1 1 1 1 1 1 1 1 1 0 0 0 0 0 0 1 1 0 0 1 1 1 1 0 0 0 0 0 0 1 1 0 0 0 0 1 1 1 1 0 0 1 1 0 0 1 1 0 0
0 0 0 0 1 1 1 1 1 1 1 1 0 0 0 0 0 0 1 1 1 1 1 1 1 1 1 1 1 1 0 0 0 0 1 1 0 0 1 1 0 0 1 1 1 1 0 0 0 0
0 0 0 0 1 1 1 1 1 1 0 0 1 1 1 1 1 1 0 0 1 1 1 1 0 0 1 1 1 1 1 1 0 0 1 1 1 1 1 1 1 1 0 0 0 0 1 1 0 0
0 0 1 1 1 1 0 0 0 0 1 1 0 0 0 0 1 1 1 1 1 1 1 1 1 1 0 0 1 1 1 1 0 0 0 0 0 0 0 0 0 0 1 1 0 0 1 1 1 1
0 0 0 0 0 0 1 1 0 0 0 0 0 0 1 1 1 1 0 0 0 0 0 0 1 1 0 0 0 0 0 0 0 0 1 1 1 1 0 0 0 0 0 0 1 1 1 1 1 1
0 0 0 0 1 1 0 0 1 1 0 0 0 0 1 1 0 0 1 1 0 0 0 0 0 0 1 1 0 0 1 1 1 1 1 1 1 1 1 1 1 1 0 0 0 0 1 1 0 0
1 1 1 1 0 0 1 1 0 0 0 0 0 0 0 0 1 1 1 1 1 1 0 0 1 1 1 1 0 0 1 1 0 0 0 0 1 1 0 0 1 1 1 1 1 1 1 1 1 1
1 1 1 1 0 0 1 1 1 1 0 0 0 0 1 1 0 0 0 0 1 1 0 0 0 0 1 1 0 0 1 1 1 1 1 1 0 0 0 0 1 1 1 1 0 0 0 0 0 0
1 1 1 1 0 0 0 0 0 0 1 1 1 1 0 0 1 1 0 0 1 1 0 0 0 0 0 0 0 0 1 1 0 0 0 0 1 1 0 0 1 1 0 0 0 0 0 0 0 0
0 0 1 1 0 0 0 0 0 0 1 1 1 1 1 1 0 0 0 0 0 0 1 1 1 1 1 1 1 1 1 1 0 0 1 1 1 1 1 1 0 0 0 0 0 0 1 1 0 0
1 1 1 1 0 0 1 1 1 1 1 1 1 1 1 1 0 0 0 0 0 0 0 0 0 0 1 1 0 0 1 1 1 1 1 1 0 0 1 1 1 1 1 1 1 1 0 0 1 1
0 0 1 1 1 1 1 1 1 1 1 1 0 0 0 0 0 0 0 0 0 0 0 0 1 1 0 0 1 1 0 0 1 1 1 1 1 1 0 0 0 0 0 0 0 0 0 0 1 1
0 0 1 1 1 1 0 0 1 1 1 1 0 0 1 1 0 0 0 0 1 1 1 1 0 0 0 0 1 1 0 0 0 0 1 1 1 1 1 1 0 0 0 0 1 1 0 0 0 0
0 0 1 1 0 0 1 1 1 1 0 0 1 1 0 0 0 0 1 1 0 0 1 1 1 1 0 0 0 0 1 1 1 1 1 1 0 0 1 1 1 1 0 0 1 1 1 1 0 0
0 0 0 0 1 1 0 0 0 0 1 1 1 1 0 0 1 1 0 0 0 0 0 0 0 0 1 1 0 0 0 0 1 1 1 1 1 1 0 0 0 0 1 1 1 1 0 0 1 1
1 1 1 1 1 1 1 1 1 1 0 0 1 1 0 0 1 1 1 1 0 0 0 0 1 1 1 1 1 1 0 0 0 0 0 0 1 1 1 1 0 0 0 0 1 1 0 0 0 0
1 1 0 0 1 1 0 0 1 1 0 0 0 0 0 0 1 1 1 1 1 1 1 1 1 1 1 1 1 1 1 1 0 0 1 1 0 0 0 0 1 1 0 0 0 0 1 1 1 1
0 0 1 1 1 1 1 1 1 1 0 0 1 1 0 0 0 0 0 0 1 1 0 0 1 1 0 0 1 1 0 0 1 1 1 1 1 1 0 0 0 0 1 1 0 0 0 0 1 1
1 1 1 1 0 0 1 1 1 1 0 0 0 0 1 1 1 1 1 1 1 1 1 1 1 1 1 1 1 1 1 1 0 0 0 0 0 0 0 0 1 1 0 0 1 1 1 1 1 1
1 1 0 0 1 1 0 0 0 0 0 0 1 1 0 0 0 0 0 0 0 0 1 1 1 1 1 1 0 0 1 1 1 1 1 1 1 1 1 1 1 1 1 1 1 1 1 1 1 1
1 1 0 0 1 1 0 0 0 0 1 1 1 1 0 0 0 0 0 0 0 0 0 0 0 0 1 1 1 1 1 1 0 0 1 1 1 1 1 1 1
0 0 1 1 0 0 0 0 1 1 1 1 1 1 0 0 0 0 0 0 1 1 1 1 0 0 1 1 0 0 1 1 0 0 1 1 0 0 0 0 1 1 0 0 1 1 1 1 1 1
1 1 0 0 0 0 1 1 1 1 0 0 1 1 0 0 1 1 1 1 1 1 1 1 1 1 1 1 0 0 0 0 1 1 1 1 0 0 1 1 1 1 0 0 1 1 0 0 0 0
0 0 1 1 1 1 0 0 1 1 1 1 1 1 0 0 0 0 1 1 1 1 0 0 1 1 1 1 1 1 1 1 0 0 1 1 1 1 1 1 0 0 0 0 1 1 0 0 1 1
1 1 1 1 1 1 0 0 1 1 1 1 1 1 0 0 1 1 1 1 0 0 1 1 1 1 1 1 1 1 0 0 0 0 1 1 0 0 1 1 1 1 1 1 0 0 1 1 1 1
1 1 0 0 1 1 0 0 1 1 1 1 0 0 1 1 0 0 1 1 0 0 1 1 1 1 1 1 1 1 1 1 0 0 0 0 0 0 0 1 1 1 1 1 0 0 1 1 1 1
1 1 1 1 1 1 0 0 1 1 1 1 1 1 0 0 1 1 1 1 0 0 1 1 0 0 0 0 0 0 0 0 1 1 1 1 1 1 0 0 0 0 0 0 1 1 0 0 0 0
1 1 1 1 1 1 1 1 1 1 1 1 1 1 1 1 0 0 0 0 0 0 1 1 0 0 0 0 0 0 1 1 1 1 0 0 0 0 1 1 0 0 1 1 0 0 1 1 1 1
1 1 0 0 0 0 1 1 0 0 0 0 0 0 0 0 1 1 1 1 1 1 1 1 1 1 1 1 1 1 1 1 1 1 1 1 1 1 1 1 0 0 1 1 1 1 0 0 0 0
1 1 1 1 0 0 1 1 1 1 0 0 0 0 0 0 1 1 0 0 1 1 1 1 0 0 1 1 1 1 0 0 0 0 1 1 0 0 1 1 0 0 0 0 0 0 1 1 0 0
0 0 1 1 0 0 0 0 0 0 0 0 0 0 1 1 0 0 1 1 1 1 1 1 1 1 0 0 1 1 1 1 0 0 0 0 0 0 0 0 0 0 1 1 0 0 1 1 1 1
0 0 1 1 0 0 1 1 0 0 0 0 1 1 1 1 1 1 1 1 0 0 0 0 0 0 1 1 1 1 0 0 1 1 0 0 1 1 1 1 0 0 0 0 1 1 1 1 1 1
0 0 0 0 1 1 1 1 0 0 0 0 1 1 0 0 0 0 1 1 0 0 0 0 0 0 1 1 0 0 0 0 0 0 0 0 0 0 1 1 0 0 1 1 0 0 1 1 0 0
1 1 0 0 0 0 0 0 0 0 0 0 0 0 0 0 1 1 1 1 0 0 0 0 1 1 1 1 0 0 1 1 0 0 0 0 1 1 1 1 1 1 1 1 1 1 1 1 0 0
1 1 1 1 1 1 1 1 0 0 1 1 0 0 1 1 0 0 0 0 1 1 0 0 0 0 1 1 0 0 1 1 1 1 1 1 1 1 0 0 1 1 1 1 0 0 0 0 0 0
1 1 1 1 0 0 0 0 0 0 1 1 1 1 0 0 1 1 0 0 1 1 0 0 0 0 0 0 0 0 1 1 1 1 0 0 1 1 0 0 1 1 1 1 0 0 0 0 0 0
1 1 0 0 0 0 0 0 0 0 0 0 1 1 0 0 1 1 0 0 1 1 0 0 0 0 0 0 1 1 1 1 0 0 1 1 1 1 0 0 1 1 1 1 0 0 0 0 0 0
1 1 1 1 0 0 1 1 1 1 1 1 0 0 1 1 1 1 0 0 0 0 0 0 0 0 1 1 0 0 1 1 0 0 1 1 1 1 1 1 1 1 0 0 1 1 1 1 1 1
0 0 1 1 1 1 0 0 1 1 1 1 1 1 1 1 1 1 0 0 0 0 0 0 1 1 0 0 1 1 0 0 1 1 0 0 1 1 1 1 1 1 0 0 0 0 0 0 1 1
1 1 1 1 1 1 0 0 1 1 1 1 0 0 1 1 0 0 0 0 1 1 0 0 0 0 0 0 1 1 1 1 0 0 1 1 1 1 0 0 1 1 0 0 1 1 0 0 1 1
1 1 1 1 1 1 1 1 0 0 0 0 0 0 0 0 0 0 1 1 1 1 1 1 0 0 0 0 0 0 1 1 1 1 0 0 0 0 1 1 0 0 0 0 1 1 1 1 0 0
0 0 0 0 1 1 0 0 0 0 0 0 1 1 1 1 0 0 0 0 1 1 0 0 0 0 1 1 0 0 1 1 1 1 1 1 1 1 0 0 0 0 1 1 1 1 0 0 1 1
1 1 0 0 0 0 0 0 1 1 0 0 0 0 0 0 1 1 1 1 1 1 0 0 1 1 0 0 1 1 0 0 0 0 1 1 1 1 1 1 0 0 1 1 1 1 0 0 0 0
1 1 0 0 1 1 0 0 0 0 1 1 1 1 0 0 1 1 1 1 1 1 1 1 0 0 1 1 0 0 0 0 0 0 1 1 0 0 0 0 1 1 0 0 1 1 1 1 1 1
0 0 0 0 1 1 0 0 1 1 0 0 1 1 0 0 0 0 0 0 1 1 0 0 1 1 0 0 1 1 0 0 1 1 1 1 1 1 1 1 1 1 1 1 1 1 0 0 1 1
0 0 0 0 0 0 1 1 0 0 0 0 0 0 1 1 1 1 1 1 1 1 1 1 1 1 1 1 1 1 1 1 0 0 1 1 0 0 0 0 1 1 1 1 1 1 1 1 0 0
0 0 1 1 1 1 0 0 0 0 0 0 1 1 0 0 1 1 0 0 0 0 1 1 1 1 1 1 0 0 1 1 1 1 0 0 1 1 1 1 1 1 1 1 1 1 1 1 1 1
1 1 1 1 1 1 1 1 0 0 1 1 1 1 0 0 0 0 0 0 0 0 0 0 1 1 1 1 1 1 1 1 1 1 1 1 1 1 0 0 1
0 0 1 1 0 0 0 0 1 1 1 1 1 1 0 0 0 0 0 0 1 1 1 1 0 0 1 1 1 1 0 0 0 0 1 1 0 0 0 0 0 0 0 0 1 1 0 0 1 1
0 0 0 0 1 1 1 1 0 0 0 0 1 1 1 1 1 1 1 1 1 1 1 1 0 0 0 0 0 0 0 0 1 1 0 0 0 0 0 0 1 1 0 0 1 1 0 0 0 0
0 0 1 1 1 1 0 0 1 1 1 1 1 1 0 0 0 0 1 1 1 1 1 1 1 1 1 1 0 0 1 1 1 1 1 1 1 1 1 1 0 0 1 1 1 1 0 0 1 1
1 1 1 1 1 1 0 0 1 1 0 0 1 1 1 1 1 1 0 0 1 1 1 1 1 1 1 1 1 1 0 0 0 0 1 1 0 0 1 1 0 0 1 1 1 1 1 1 0 0
0 0 0 0 1 1 1 1 1 1 0 0 0 0 1 1 1 1 1 1 1 1 0 0 1 1 0 0 1 1 1 1 1 1 0 0 1 1 1 1 1 1 0 0 0 0 1 1 0 0
1 1 0 0 0 0 1 1 1 1 1 1 1 1 1 1 0 0 1 1 0 0 0 0 0 0 1 1 0 0 1 1 1 1 1 1 1 1 1 1 0 0 0 0 1 1 1 1 1 1
0 0 1 1 1 1 1 1 1 1 1 1 0 0 0 0 1 1 1 1 1 1 1 1 0 0 0 0 1 1 1 1 0 0 0 0 1 1 1 1 1 1 1 1 0 0 0 0 1 1
1 1 1 1 0 0 1 1 0 0 0 0 0 0 0 0 1 1 1 1 0 0 1 1 1 1 1 1 1 1 0 0 1 1 0 0 0 0 1 1 1 1 1 1 1 1 0 0 0 0
1 1 1 1 1 1 0 0 1 1 0 0 1 1 0 0 1 1 0 0 1 1 1 1 0 0 1 1 1 1 1 1 0 0 1 1 1 1 1 1 1 1 0 0 1 1 1 1 0 0
0 0 0 0 1 1 0 0 0 0 0 0 0 0 1 1 0 0 1 1 1 1 1 1 1 1 0 0 0 0 1 1 1 1 0 0 0 0 0 0 0 0 1 1 1 1 1 1 1 1
0 0 0 0 0 0 1 1 0 0 0 0 1 1 1 1 1 1 0 0 0 0 1 1 0 0 1 1 1 1 0 0 1 1 0 0 1 1 1 1 1 1 0 0 1 1 1 1 0 0
1 1 1 1 1 1 1 1 0 0 1 1 0 0 1 1 0 0 1 1 0 0 0 0 1 1 1 1 0 0 0 0 1 1 0 0 1 1 1 1 1 1 1 1 0 0 1 1 0 0
1 1 0 0 0 0 0 0 0 0 0 0 0 0 1 1 1 1 1 1 0 0 1 1 1 1 1 1 0 0 0 0 0 0 0 0 1 1 1 1 1 1 1 1 1 1 1 1 1 1
0 0 0 0 1 1 0 0 0 0 0 0 0 0 1 1 0 0 0 0 1 1 0 0 1 1 1 1 0 0 1 1 0 0 1 1 0 0 1 1 0 0 1 1 0 0 0 0 1 1
1 1 0 0 1 1 1 1 0 0 0 0 1 1 1 1 1 1 1 1 0 0 0 0 0 0 0 0 1 1 1 1 1 1 0 0 1 1 0 0 1 1 1 1 0 0 0 0 1 1
0 0 0 0 0 0 0 0 0 0 0 0 1 1 1 1 1 1 0 0 0 0 0 0 0 0 1 1 1 1 1 1 0 0 1 1 0 0 0 0 0 0 1 1 0 0 0 0 0 0
1 1 1 1 0 0 1 1 0 0 1 1 0 0 1 1 0 0 0 0 0 0 0 0 1 1 0 0 0 0 1 1 1 1 1 1 0 0 0 0 1 1 0 0 1 1 1 1 1 1
0 0 1 1 1 1 0 0 1 1 0 0 1 1 1 1 1 1 0 0 0 0 1 1 0 0 0 0 0 0 0 0 1 1 1 1 1 1 1 1 1 1 0 0 0 0 0 0 0 0
1 1 0 0 1 1 0 0 1 1 1 1 0 0 0 0 1 1 0 0 1 1 1 1 0 0 1 1 1 1 1 1 0 0 1 1 1 1 1 1 1 1 0 0 1 1 1 1 0 0
0 0 1 1 0 0 0 0 0 0 0 0 1 1 1 1 0 0 0 0 0 0 1 1 0 0 1 1 1 1 1 1 1 1 0 0 0 0 0 0 0 0 0 0 1 1 0 0 1 1
1 1 1 1 1 1 1 1 0 0 1 1 1 1 0 0 1 1 0 0 1 1 0 0 0 0 1 1 0 0 0 0 1 1 0 0 1 1 0 0 1 1 1 1 0 0 1 1 1 1
1 1 0 0 1 1 1 1 0 0 0 0 1 1 1 1 1 1 1 1 1 1 0 0 1 1 1 1 0 0 0 0 0 0 1 1 1 1 1 1 0 0 1 1 1 1 1 1 1 1
1 1 0 0 1 1 0 0 0 0 1 1 1 1 0 0 1 1 1 1 1 1 1 1 1 1 0 0 1 1 0 0 0 0 1 1 0 0 1 1 1 1 1 1 0 0 0 0 1 1
1 1 1 1 0 0 0 0 1 1 1 1 1 1 0 0 0 0 0 0 1 1 0 0 1 1 1 1 1 1 0 0 1 1 1 1 1 1 1 1 1 1 1 1 0 0 0 0 0 0
1 1 1 1 0 0 0 0 1 1 0 0 0 0 0 0 1 1 1 1 1 1 0 0 1 1 1 1 0 0 1 1 1 1 1 1 0 0 0 0 1 1 0 0 1 1 0 0 0 0
1 1 1 1 1 1 0 0 1 1 0 0 1 1 0 0 0 0 1 1 0 0 0 0 1 1 1 1 0 0 1 1 1 1 0 0 1 1 1 1 1 1 1 1 0 0 1 1 1 1
0 0 0 0 1 1 1 1 1 1 1 1 0 0 0 0 1 1 0 0 0 0 0 0 1 1 1 1 1 1 1 1 0 0 1 1 1 1 0 0 1
0 0 1 1 0 0 0 0 1 1 1 1 1 1 0 0 0 0 0 0 1 1 1 1 0 0 1 1 1 1 1 1 0 0 1 1 0 0 1 1 0 0 0 0 1 1 0 0 1 1
0 0 0 0 1 1 0 0 0 0 0 0 1 1 1 1 1 1 1 1 1 1 1 1 1 1 1 1 0 0 0 0 1 1 0 0 0 0 0 0 1 1 0 0 1 1 0 0 0 0
0 0 1 1 1 1 0 0 1 1 1 1 1 1 1 1 0 0 1 1 1 1 1 1 1 1 0 0 0 0 1 1 0 0 1 1 1 1 1 1 0 0 0 0 1 1 1 1 1 1
1 1 1 1 1 1 0 0 1 1 1 1 1 1 0 0 1 1 0 0 1 1 1 1 1 1 1 1 1 1 0 0 0 0 1 1 0 0 1 1 0 0 1 1 1 1 1 1 1 1
0 0 0 0 1 1 1 1 0 0 0 0 0 0 1 1 1 1 1 1 1 1 0 0 1 1 0 0 1 1 1 1 0 0 0 0 1 1 1 1 0 0 1 1 0 0 1 1 0 0
1 1 1 1 1 1 1 1 1 1 1 1 0 0 0 0 0 0 1 1 0 0 0 0 0 0 0 0 0 0 1 1 1 1 0 0 1 1 1 1 0 0 0 0 1 1 0 0 0 0
1 1 1 1 1 1 1 1 1 1 1 1 1 1 0 0 1 1 1 1 1 1 1 1 0 0 0 0 1 1 1 1 0 0 0 0 1 1 1 1 1 1 1 1 0 0 1 1 1 1
1 1 1 1 0 0 1 1 1 1 1 1 1 1 1 1 1 1 1 1 0 0 1 1 1 1 1 1 1 1 1 1 1 1 0 0 1 1 1 1 1 1 1 1 1 1 1 1 0 0
1 1 1 1 0 0 0 0 1 1 0 0 1 1 0 0 1 1 0 0 1 1 1 1 0 0 1 1 1 1 1 1 0 0 1 1 0 0 1 1 0 0 0 0 1 1 1 1 0 0
0 0 0 0 1 1 0 0 0 0 0 0 0 0 0 0 0 0 1 1 1 1 1 1 1 1 0 0 1 1 0 0 1 1 0 0 0 0 0 0 0 0 1 1 1 1 1 1 1 1
0 0 0 0 0 0 1 1 0 0 0 0 1 1 1 1 1 1 0 0 0 0 1 1 1 1 1 1 0 0 0 0 1 1 0 0 1 1 1 1 1 1 0 0 1 1 1 1 0 0
0 0 0 0 1 1 1 1 0 0 1 1 0 0 0 0 0 0 1 1 1 1 0 0 0 0 1 1 0 0 1 1 1 1 0 0 1 1 1 1 0 0 1 1 0 0 1 1 0 0
0 0 1 1 0 0 1 1 0 0 0 0 0 0 0 0 1 1 1 1 0 0 1 1 1 1 1 1 0 0 0 0 0 0 0 0 1 1 1 1 1 1 1 1 1 1 0 0 1 1
1 1 1 1 1 1 1 1 0 0 1 1 0 0 1 1 0 0 1 1 1 1 0 0 0 0 1 1 0 0 1 1 1 1 1 1 0 0 0 0 1 1 1 1 0 0 0 0 0 0
1 1 0 0 1 1 1 1 0 0 1 1 0 0 0 0 1 1 1 1 0 0 0 0 0 0 0 0 0 0 1 1 1 1 0 0 1 1 0 0 1 1 1 1 0 0 1 1 0 0
0 0 0 0 0 0 0 0 0 0 0 0 0 0 1 1 0 0 0 0 0 0 0 0 0 0 0 0 1 1 1 1 0 0 1 1 0 0 0 0 1 1 1 1 0 0 0 0 0 0
1 1 1 1 0 0 1 1 0 0 1 1 0 0 1 1 1 1 0 0 0 0 0 0 1 1 1 1 1 1 0 0 0 0 1 1 0 0 1 1 1 1 1 1 1 1 0 0 1 1
0 0 1 1 1 1 0 0 1 1 1 1 1 1 1 1 0 0 1 1 0 0 0 0 1 1 0 0 0 0 0 0 1 1 1 1 1 1 1 1 1 1 0 0 0 0 0 0 1 1
1 1 0 0 1 1 0 0 1 1 1 1 0 0 0 0 1 1 0 0 1 1 0 0 0 0 1 1 1 1 1 1 0 0 1 1 1 1 1 1 1 1 0 0 1 1 1 1 1 1
0 0 1 1 0 0 1 1 0 0 0 0 0 0 1 1 0 0 1 1 1 1 1 1 1 1 1 1 1 1 1 1 1 1 0 0 1 1 1 1 1 1 0 0 1 1 1 1 1 1
0 0 1 1 1 1 1 1 0 0 1 1 1 1 1 1 1 1 0 0 1 1 0 0 0 0 1 1 0 0 0 0 1 1 0 0 1 1 0 0 1 1 1 1 0 0 1 1 1 1
1 1 0 0 0 0 1 1 1 1 0 0 1 1 1 1 1 1 1 1 1 1 1 1 1 1 1 1 1 1 0 0 0 0 1 1 0 0 1 1 0 0 1 1 1 1 0 0 1 1
1 1 0 0 1 1 0 0 0 0 1 1 1 1 0 0 1 1 1 1 1 1 1 1 0 0 1 1 1 1 0 0 0 0 1 1 0 0 1 1 1 1 0 0 0 0 0 0 1 1
1 1 1 1 1 1 1 1 1 1 1 1 1 1 0 0 0 0 0 0 1 1 0 0 1 1 0 0 1 1 0 0 1 1 1 1 0 0 1 1 1 1 1 1 1 1 0 0 1 1
1 1 1 1 0 0 1 1 0 0 0 0 1 1 0 0 1 1 1 1 1 1 0 0 1 1 1 1 1 1 1 1 1 1 1 1 0 0 0 0 1 1 0 0 1 1 0 0 0 0
1 1 1 1 1 1 0 0 1 1 0 0 1 1 0 0 1 1 0 0 0 0 0 0 1 1 1 1 0 0 1 1 1 1 0 0 1 1 1 1 1 1 1 1 1 1 1 1 1 1
0 0 0 0 1 1 1 1 0 0 1 1 0 0 0 0 1 1 0 0 0 0 0 0 1 1 1 1 1 1 1 1 0 0 1 1 1 1 0 0 1
0 0 1 1 0 0 0 0 1 1 1 1 1 1 0 0 0 0 0 0 1 1 1 1 0 0 1 1 1 1 1 1 0 0 1 1 0 0 0 0 0 0 0 0 0 0 0 0 0 0
0 0 0 0 1 1 0 0 0 0 0 0 1 1 1 1 1 1 1 1 1 1 1 1 1 1 1 1 1 1 0 0 1 1 0 0 0 0 0 0 1 1 0 0 1 1 0 0 0 0
0 0 1 1 0 0 0 0 1 1 1 1 1 1 1 1 0 0 1 1 1 1 1 1 1 1 0 0 0 0 0 0 1 1 1 1 1 1 1 1 0 0 0 0 1 1 1 1 1 1
1 1 1 1 1 1 0 0 1 1 1 1 1 1 0 0 1 1 0 0 1 1 1 1 1 1 1 1 1 1 0 0 0 0 1 1 1 1 1 1 0 0 1 1 1 1 0 0 1 1
0 0 0 0 1 1 1 1 1 1 0 0 0 0 1 1 1 1 0 0 1 1 0 0 1 1 0 0 0 0 1 1 0 0 0 0 1 1 1 1 1 1 0 0 0 0 1 1 0 0
1 1 0 0 1 1 0 0 1 1 1 1 1 1 1 1 1 1 1 1 0 0 0 0 0 0 0 0 0 0 1 1 1 1 0 0 1 1 1 1 0 0 0 0 1 1 1 1 1 1
0 0 1 1 1 1 1 1 1 1 1 1 1 1 0 0 1 1 0 0 1 1 1 1 0 0 0 0 1 1 1 1 0 0 0 0 1 1 1 1 1 1 1 1 0 0 1 1 1 1
1 1 1 1 0 0 1 1 0 0 1 1 0 0 0 0 0 0 1 1 0 0 1 1 1 1 1 1 1 1 0 0 1 1 0 0 0 0 1 1 1 1 1 1 1 1 0 0 0 0
1 1 1 1 0 0 0 0 1 1 0 0 1 1 0 0 1 1 0 0 1 1 1 1 0 0 1 1 1 1 1 1 0 0 1 1 1 1 1 1 0 0 0 0 1 1 0 0 0 0
0 0 0 0 0 0 0 0 0 0 0 0 0 0 0 0 0 0 1 1 1 1 1 1 1 1 0 0 0 0 0 0 0 0 0 0 0 0 0 0 1 1 1 1 1 1 1 1 1 1
1 1 0 0 0 0 1 1 0 0 0 0 1 1 1 1 1 1 0 0 0 0 1 1 0 0 0 0 1 1 0 0 1 1 1 1 1 1 1 1 1 1 0 0 1 1 1 1 0 0
1 1 1 1 1 1 1 1 0 0 0 0 0 0 1 1 0 0 1 1 1 1 0 0 1 1 1 1 0 0 0 0 1 1 0 0 1 1 1 1 1 1 1 1 0 0 1 1 0 0
1 1 1 1 0 0 0 0 0 0 0 0 0 0 0 0 1 1 1 1 0 0 1 1 1 1 1 1 0 0 0 0 0 0 0 0 1 1 1 1 1 1 1 1 1 1 1 1 1 1
0 0 1 1 1 1 0 0 0 0 1 1 0 0 1 1 0 0 1 1 1 1 0 0 1 1 1 1 0 0 1 1 0 0 1 1 0 0 1 1 1 1 1 1 0 0 0 0 1 1
1 1 1 1 1 1 1 1 0 0 1 1 1 1 1 1 0 0 0 0 0 0 0 0 0 0 0 0 0 0 0 0 1 1 0 0 1 1 0 0 1 1 0 0 0 0 1 1 0 0
0 0 1 1 1 1 0 0 0 0 0 0 0 0 1 1 0 0 0 0 0 0 0 0 0 0 0 0 1 1 1 1 0 0 1 1 0 0 0 0 1 1 1 1 0 0 0 0 0 0
1 1 1 1 1 1 1 1 1 1 1 1 0 0 1 1 1 1 1 1 0 0 0 0 0 0 1 1 0 0 0 0 0 0 1 1 0 0 1 1 1 1 1 1 1 1 1 1 1 1
0 0 1 1 1 1 1 1 1 1 1 1 1 1 1 1 0 0 0 0 0 0 1 1 0 0 0 0 0 0 0 0 1 1 1 1 1 1 0 0 0 0 0 0 0 0 0 0 0 0
1 1 1 1 1 1 0 0 1 1 1 1 1 1 1 1 1 1 0 0 1 1 1 1 1 1 1 1 1 1 1 1 0 0 1 1 0 0 1 1 1 1 0 0 1 1 1 1 0 0
1 1 1 1 0 0 0 0 0 0 0 0 0 0 0 0 0 0 1 1 1 1 1 1 1 1 0 0 0 0 1 1 0 0 0 0 1 1 0 0 1 1 0 0 1 1 1 1 1 1
0 0 1 1 1 1 1 1 0 0 1 1 1 1 1 1 1 1 0 0 1 1 0 0 0 0 1 1 0 0 0 0 1 1 1 1 1 1 0 0 0 0 1 1 0 0 1 1 1 1
0 0 0 0 1 1 1 1 0 0 0 0 1 1 0 0 1 1 1 1 1 1 0 0 1 1 1 1 1 1 0 0 0 0 1 1 1 1 1 1 0 0 1 1 1 1 1 1 0 0
1 1 0 0 1 1 0 0 0 0 1 1 1 1 0 0 1 1 1 1 1 1 1 1 0 0 1 1 1 1 0 0 0 0 1 1 0 0 1 1 1 1 0 0 0 0 0 0 1 1
1 1 1 1 1 1 1 1 1 1 1 1 1 1 0 0 0 0 0 0 1 1 0 0 1 1 0 0 1 1 0 0 1 1 1 1 1 1 1 1 1 1 0 0 0 0 0 0 0 0
1 1 1 1 0 0 0 0 1 1 0 0 1 1 0 0 1 1 1 1 1 1 0 0 1 1 1 1 1 1 1 1 1 1 1 1 0 0 0 0 1 1 1 1 0 0 0 0 0 0
1 1 1 1 1 1 0 0 1 1 0 0 1 1 0 0 1 1 1 1 1 1 0 0 1 1 1 1 0 0 1 1 1 1 0 0 1 1 1 1 1 1 1 1 0 0 1 1 1 1
1 1 0 0 1 1 0 0 0 0 0 0 1 1 0 0 0 0 0 0 0 0 0 0 1 1 1 1 1 1 1 1 1 1 1 1 1 1 0 0 1
0 0 1 1 0 0 0 0 1 1 1 1 1 1 0 0 0 0 0 0 0 0 1 1 0 0 1 1 1 1 1 1 0 0 0 0 0 0 0 0 0 0 1 1 1 1 0 0 1 1
0 0 1 1 1 1 0 0 1 1 0 0 1 1 1 1 1 1 0 0 1 1 1 1 0 0 0 0 0 0 0 0 1 1 1 1 0 0 0 0 1 1 1 1 1 1 0 0 0 0
0 0 1 1 1 1 0 0 1 1 1 1 1 1 0 0 0 0 1 1 1 1 1 1 1 1 1 1 1 1 0 0 1 1 0 0 1 1 1 1 0 0 1 1 1 1 1 1 1 1
1 1 1 1 1 1 0 0 0 0 1 1 1 1 0 0 1 1 0 0 1 1 1 1 1 1 1 1 1 1 0 0 0 0 1 1 1 1 1 1 0 0 1 1 1 1 0 0 0 0
1 1 0 0 1 1 0 0 1 1 1 1 0 0 1 1 0 0 1 1 0 0 0 0 1 1 1 1 1 1 1 1 1 1 0 0 1 1 1 1 0 0 0 0 0 0 1 1 0 0
0 0 0 0 1 1 1 1 1 1 0 0 1 1 0 0 1 1 1 1 1 1 1 1 0 0 1 1 0 0 0 0 1 1 1 1 1 1 1 1 0 0 0 0 1 1 0 0 1 1
0 0 1 1 1 1 0 0 0 0 0 0 0 0 0 0 1 1 1 1 1 1 1 1 0 0 0 0 1 1 0 0 0 0 0 0 1 1 1 1 1 1 0 0 0 0 1 1 1 1
1 1 0 0 0 0 1 1 1 1 0 0 0 0 1 1 0 0 1 1 0 0 0 0 1 1 1 1 1 1 1 1 0 0 0 0 1 1 1 1 1 1 1 1 1 1 0 0 0 0
1 1 0 0 1 1 1 1 1 1 1 1 0 0 0 0 1 1 0 0 1 1 1 1 0 0 1 1 0 0 1 1 0 0 1 1 1 1 1 1 0 0 0 0 0 0 1 1 0 0
1 1 1 1 1 1 0 0 0 0 1 1 0 0 0 0 0 0 1 1 1 1 1 1 1 1 0 0 1 1 1 1 0 0 0 0 0 0 0 0 0 0 1 1 0 0 1 1 1 1
0 0 0 0 0 0 1 1 1 1 0 0 1 1 1 1 1 1 0 0 0 0 0 0 1 1 1 1 0 0 0 0 1 1 1 1 1 1 0 0 1 1 0 0 1 1 1 1 1 1
0 0 0 0 1 1 1 1 0 0 0 0 0 0 0 0 0 0 1 1 1 1 1 1 0 0 1 1 0 0 1 1 1 1 0 0 1 1 1 1 0 0 1 1 0 0 1 1 0 0
1 1 1 1 0 0 1 1 0 0 0 0 1 1 1 1 1 1 1 1 0 0 0 0 1 1 1 1 0 0 0 0 1 1 1 1 1 1 1 1 1 1 1 1 1 1 1 1 1 1
0 0 0 0 1 1 0 0 0 0 0 0 0 0 1 1 0 0 1 1 1 1 0 0 1 1 1 1 0 0 1 1 0 0 0 0 0 0 0 0 0 0 1 1 0 0 0 0 1 1
1 1 0 0 1 1 1 1 0 0 1 1 1 1 1 1 1 1 1 1 1 1 0 0 0 0 0 0 0 0 0 0 0 0 1 1 1 1 1 1 0 0 1 1 0 0 0 0 0 0
1 1 0 0 1 1 0 0 0 0 0 0 1 1 0 0 1 1 0 0 0 0 0 0 0 0 1 1 1 1 1 1 0 0 1 1 1 1 1 1 0 0 0 0 0 0 1 1 0 0
1 1 1 1 0 0 0 0 0 0 1 1 1 1 0 0 1 1 0 0 0 0 0 0 0 0 1 1 0 0 1 1 0 0 1 1 1 1 1 1 0 0 1 1 1 1 1 1 1 1
1 1 1 1 0 0 1 1 0 0 1 1 0 0 1 1 1 1 0 0 0 0 1 1 0 0 0 0 1 1 1 1 0 0 1 1 1 1 1 1 0 0 0 0 0 0 0 0 1 1
1 1 0 0 1 1 0 0 1 1 1 1 1 1 0 0 0 0 0 0 1 1 1 1 0 0 1 1 1 1 0 0 1 1 1 1 1 1 1 1 1 1 0 0 1 1 0 0 1 1
1 1 0 0 0 0 0 0 0 0 0 0 0 0 0 0 1 1 1 1 0 0 1 1 1 1 0 0 1 1 1 1 1 1 0 0 1 1 1 1 0 0 0 0 1 1 0 0 1 1
0 0 0 0 0 0 0 0 0 0 1 1 1 1 1 1 0 0 0 0 1 1 0 0 0 0 1 1 0 0 0 0 1 1 1 1 1 1 0 0 1 1 1 1 1 1 1 1 1 1
1 1 0 0 0 0 1 1 1 1 1 1 1 1 1 1 1 1 1 1 1 1 0 0 1 1 1 1 1 1 0 0 0 0 1 1 0 0 1 1 0 0 0 0 1 1 1 1 1 1
1 1 1 1 1 1 1 1 0 0 1 1 0 0 0 0 1 1 1 1 1 1 1 1 1 1 0 0 0 0 1 1 0 0 1 1 0 0 0 0 0 0 0 0 1 1 1 1 1 1
1 1 1 1 1 1 0 0 1 1 1 1 0 0 1 1 0 0 0 0 1 1 0 0 1 1 0 0 1 1 0 0 1 1 1 1 1 1 0 0 0 0 0 0 0 0 0 0 1 1
1 1 1 1 0 0 1 1 1 1 0 0 0 0 1 1 1 1 1 1 1 1 0 0 1 1 1 1 0 0 1 1 1 1 1 1 1 1 0 0 0 0 1 1 1 1 1 1 0 0
1 1 1 1 1 1 0 0 1 1 0 0 1 1 0 0 1 1 0 0 1 1 1 1 1 1 1 1 0 0 1 1 0 0 1 1 1 1 1 1 1 1 1 1 0 0 1 1 1 1
1 1 0 0 1 1 1 1 1 1 1 1 0 0 0 0 0 0 1 1 0 0 0 0 1 1 1 1 0 0 1 1 0 0 1 1 1 1 1 1 1
0 0 1 1 0 0 0 0 1 1 1 1 1 1 0 0 0 0 0 0 1 1 1 1 0 0 1 1 1 1 1 1 0 0 1 1 0 0 1 1 0 0 1 1 0 0 1 1 1 1
0 0 1 1 1 1 1 1 0 0 0 0 1 1 1 1 1 1 1 1 1 1 1 1 1 1 1 1 0 0 0 0 1 1 0 0 0 0 0 0 1 1 0 0 1 1 0 0 0 0
0 0 1 1 1 1 0 0 1 1 1 1 1 1 0 0 0 0 1 1 1 1 0 0 1 1 1 1 0 0 1 1 0 0 0 0 1 1 1 1 0 0 0 0 1 1 1 1 1 1
1 1 1 1 1 1 0 0 1 1 1 1 1 1 0 0 1 1 1 1 1 1 1 1 1 1 1 1 1 1 0 0 0 0 1 1 0 0 1 1 1 1 1 1 1 1 1 1 1 1
1 1 0 0 1 1 0 0 1 1 0 0 0 0 1 1 1 1 1 1 1 1 1 1 1 1 0 0 1 1 1 1 0 0 0 0 1 1 1 1 0 0 1 1 0 0 1 1 0 0
1 1 1 1 1 1 0 0 1 1 1 1 0 0 0 0 0 0 1 1 0 0 0 0 0 0 0 0 0 0 0 0 1 1 1 1 1 1 1 1 0 0 0 0 0 0 1 1 0 0
0 0 1 1 1 1 1 1 1 1 0 0 1 1 0 0 0 0 0 0 1 1 1 1 0 0 0 0 1 1 1 1 0 0 0 0 1 1 1 1 1 1 0 0 0 0 1 1 1 1
1 1 0 0 0 0 1 1 1 1 0 0 0 0 1 1 1 1 1 1 0 0 1 1 1 1 1 1 1 1 1 1 1 1 0 0 1 1 1 1 1 1 1 1 1 1 0 0 0 0
1 1 0 0 0 0 1 1 1 1 0 0 1 1 0 0 1 1 0 0 1 1 1 1 0 0 1 1 1 1 1 1 0 0 1 1 0 0 1 1 0 0 0 0 0 0 1 1 0 0
0 0 1 1 0 0 0 0 0 0 0 0 0 0 0 0 0 0 1 1 1 1 1 1 1 1 0 0 1 1 1 1 1 1 0 0 0 0 0 0 0 0 1 1 0 0 0 0 1 1
0 0 0 0 0 0 1 1 0 0 0 0 1 1 0 0 1 1 0 0 0 0 0 0 1 1 1 1 0 0 0 0 0 0 0 0 1 1 1 1 1 1 0 0 1 1 1 1 0 0
0 0 0 0 1 1 1 1 0 0 1 1 0 0 0 0 0 0 1 1 0 0 0 0 0 0 1 1 0 0 1 1 1 1 0 0 0 0 1 1 0 0 1 1 0 0 1 1 0 0
1 1 1 1 0 0 1 1 0 0 0 0 0 0 0 0 1 1 1 1 0 0 1 1 1 1 1 1 0 0 1 1 0 0 0 0 1 1 1 1 1 1 1 1 1 1 0 0 1 1
1 1 1 1 1 1 1 1 0 0 1 1 0 0 1 1 0 0 1 1 1 1 0 0 0 0 1 1 0 0 1 1 0 0 0 0 0 0 0 0 0 0 1 1 0 0 0 0 0 0
1 1 1 1 1 1 1 1 0 0 1 1 1 1 0 0 1 1 1 1 0 0 0 0 0 0 0 0 0 0 0 0 1 1 1 1 1 1 0 0 1 1 1 1 0 0 0 0 0 0
0 0 0 0 0 0 0 0 0 0 0 0 1 1 1 1 1 1 0 0 0 0 0 0 0 0 0 0 1 1 1 1 1 1 1 1 1 1 0 0 1 1 0 0 0 0 0 0 0 0
1 1 1 1 0 0 1 1 1 1 1 1 0 0 1 1 1 1 0 0 0 0 0 0 0 0 1 1 0 0 1 1 0 0 1 1 1 1 1 1 0 0 1 1 1 1 0 0 1 1
0 0 1 1 1 1 0 0 0 0 1 1 1 1 1 1 1 1 0 0 0 0 0 0 1 1 0 0 0 0 0 0 1 1 1 1 0 0 1 1 1 1 0 0 0 0 0 0 1 1
1 1 0 0 1 1 1 1 1 1 1 1 0 0 1 1 1 1 0 0 1 1 0 0 0 0 1 1 1 1 0 0 0 0 1 1 1 1 1 1 1 1 0 0 1 1 0 0 1 1
0 0 1 1 0 0 1 1 0 0 0 0 0 0 0 0 0 0 1 1 1 1 1 1 1 1 0 0 0 0 1 1 1 1 0 0 0 0 1 1 1 1 0 0 1 1 1 1 1 1
0 0 0 0 1 1 0 0 0 0 1 1 1 1 1 1 0 0 0 0 1 1 0 0 0 0 1 1 0 0 0 0 1 1 0 0 1 1 0 0 1 1 0 0 1 1 0 0 1 1
1 1 0 0 1 1 1 1 1 1 0 0 1 1 1 1 1 1 1 1 1 1 1 1 1 1 0 0 1 1 0 0 0 0 1 1 1 1 1 1 0 0 1 1 1 1 0 0 0 0
1 1 0 0 1 1 0 0 0 0 1 1 1 1 0 0 1 1 1 1 1 1 1 1 0 0 1 1 1 1 1 1 0 0 1 1 0 0 0 0 1 1 0 0 1 1 1 1 1 1
1 1 1 1 1 1 1 1 1 1 1 1 1 1 0 0 0 0 0 0 1 1 0 0 1 1 0 0 1 1 0 0 1 1 1 1 1 1 1 1 1 1 1 1 1 1 0 0 1 1
1 1 1 1 0 0 1 1 0 0 0 0 0 0 1 1 1 1 1 1 1 1 1 1 1 1 1 1 0 0 1 1 1 1 1 1 0 0 0 0 1 1 1 1 1 1 1 1 0 0
1 1 1 1 1 1 0 0 1 1 0 0 1 1 0 0 1 1 0 0 0 0 1 1 1 1 1 1 0 0 1 1 1 1 0 0 1 1 1 1 1 1 1 1 0 0 1 1 1 1
0 0 0 0 1 1 1 1 1 1 1 1 1 1 0 0 0 0 0 0 1 1 0 0 1 1 1 1 1 1 1 1 1 1 1 1 1 1 0 0 1
0 0 1 1 0 0 0 0 1 1 1 1 1 1 0 0 0 0 0 0 1 1 1 1 0 0 1 1 1 1 1 1 0 0 1 1 0 0 0 0 0 0 1 1 1 1 0 0 1 1
0 0 1 1 0 0 1 1 0 0 0 0 1 1 0 0 0 0 1 1 1 1 1 1 0 0 0 0 0 0 0 0 1 1 0 0 0 0 1 1 1 1 0 0 1 1 0 0 0 0
0 0 1 1 1 1 0 0 1 1 1 1 1 1 0 0 0 0 1 1 1 1 1 1 1 1 1 1 0 0 0 0 1 1 1 1 1 1 1 1 0 0 1 1 1 1 0 0 1 1
1 1 1 1 1 1 1 1 1 1 0 0 1 1 0 0 1 1 0 0 1 1 1 1 1 1 1 1 1 1 0 0 0 0 1 1 0 0 1 1 1 1 1 1 1 1 1 1 0 0
1 1 0 0 1 1 0 0 1 1 0 0 0 0 1 1 1 1 1 1 1 1 0 0 1 1 0 0 1 1 1 1 1 1 0 0 0 0 1 1 0 0 0 0 0 0 1 1 0 0
0 0 0 0 1 1 1 1 1 1 1 1 1 1 1 1 0 0 1 1 1 1 0 0 0 0 1 1 0 0 0 0 1 1 1 1 1 1 1 1 0 0 0 0 1 1 0 0 0 0
1 1 1 1 1 1 1 1 1 1 1 1 0 0 0 0 1 1 1 1 1 1 1 1 0 0 0 0 0 0 0 0 1 1 0 0 1 1 1 1 0 0 0 0 0 0 0 0 1 1
1 1 0 0 0 0 1 1 1 1 0 0 0 0 0 0 0 0 1 1 1 1 1 1 1 1 1 1 1 1 1 1 0 0 0 0 1 1 1 1 0 0 1 1 1 1 0 0 0 0
1 1 0 0 1 1 1 1 1 1 1 1 1 1 0 0 1 1 0 0 1 1 1 1 0 0 1 1 1 1 1 1 0 0 1 1 1 1 1 1 0 0 0 0 0 0 1 1 0 0
0 0 1 1 1 1 0 0 0 0 0 0 0 0 0 0 0 0 1 1 1 1 1 1 1 1 0 0 1 1 1 1 1 1 0 0 0 0 0 0 0 0 1 1 0 0 0 0 1 1
0 0 1 1 0 0 1 1 0 0 0 0 1 1 0 0 1 1 0 0 0 0 0 0 0 0 1 1 0 0 0 0 0 0 1 1 1 1 1 1 1 1 0 0 1 1 0 0 0 0
1 1 0 0 1 1 0 0 0 0 1 1 0 0 0 0 0 0 1 1 0 0 0 0 1 1 1 1 0 0 1 1 0 0 1 1 0 0 1 1 1 1 1 1 0 0 1 1 0 0
0 0 0 0 0 0 0 0 0 0 0 0 1 1 0 0 1 1 1 1 0 0 1 1 1 1 1 1 0 0 0 0 0 0 1 1 1 1 0 0 1 1 1 1 1 1 1 1 1 1
1 1 0 0 1 1 0 0 0 0 0 0 0 0 1 1 0 0 0 0 0 0 0 0 0 0 1 1 0 0 1 1 0 0 1 1 0 0 1 1 0 0 1 1 0 0 0 0 1 1
1 1 0 0 1 1 1 1 0 0 1 1 0 0 1 1 1 1 1 1 0 0 0 0 0 0 0 0 0 0 1 1 1 1 0 0 1 1 0 0 1 1 1 1 0 0 0 0 0 0
0 0 0 0 0 0 0 0 0 0 0 0 1 1 1 1 1 1 0 0 0 0 1 1 0 0 1 1 1 1 1 1 0 0 1 1 1 1 0 0 0 0 1 1 0 0 0 0 0 0
1 1 1 1 0 0 1 1 0 0 1 1 0 0 1 1 1 1 0 0 0 0 0 0 0 0 1 1 0 0 1 1 0 0 1 1 1 1 1 1 1 1 0 0 1 1 1 1 1 1
1 1 1 1 1 1 0 0 1 1 1 1 0 0 1 1 0 0 0 0 0 0 1 1 0 0 0 0 0 0 0 0 1 1 1 1 0 0 1 1 1 1 0 0 0 0 0 0 1 1
1 1 1 1 1 1 1 1 1 1 1 1 0 0 0 0 1 1 0 0 1 1 1 1 0 0 0 0 1 1 0 0 0 0 1 1 1 1 1 1 1 1 0 0 1 1 0 0 1 1
1 1 1 1 0 0 0 0 0 0 0 0 1 1 1 1 0 0 1 1 0 0 1 1 1 1 0 0 1 1 1 1 1 1 0 0 0 0 1 1 0 0 0 0 1 1 1 1 1 1
1 1 0 0 1 1 0 0 0 0 1 1 1 1 0 0 0 0 0 0 1 1 0 0 0 0 1 1 0 0 0 0 1 1 0 0 1 1 0 0 1 1 0 0 0 0 1 1 1 1
1 1 0 0 1 1 1 1 1 1 0 0 1 1 1 1 1 1 1 1 1 1 0 0 1 1 1 1 1 1 0 0 0 0 1 1 1 1 1 1 0 0 0 0 1 1 0 0 1 1
1 1 0 0 1 1 0 0 0 0 1 1 1 1 0 0 1 1 1 1 1 1 1 1 1 1 0 0 1 1 0 0 0 0 1 1 0 0 0 0 1 1 0 0 1 1 1 1 1 1
0 0 1 1 1 1 0 0 1 1 1 1 1 1 0 0 0 0 0 0 1 1 0 0 1 1 1 1 1 1 0 0 1 1 0 0 1 1 1 1 1 1 1 1 1 1 0 0 0 0
1 1 0 0 0 0 1 1 0 0 0 0 0 0 1 1 1 1 1 1 1 1 0 0 1 1 1 1 0 0 1 1 1 1 1 1 1 1 0 0 1 1 1 1 1 1 1 1 0 0
1 1 1 1 1 1 0 0 1 1 0 0 1 1 0 0 1 1 0 0 0 0 1 1 1 1 1 1 0 0 1 1 1 1 0 0 1 1 1 1 1 1 1 1 0 0 1 1 1 1
0 0 0 0 1 1 1 1 1 1 1 1 0 0 0 0 1 1 0 0 0 0 1 1 1 1 1 1 1 1 1 1 0 0 1 1 1 1 0 0 1
0 0 1 1 0 0 0 0 1 1 1 1 1 1 0 0 0 0 0 0 1 1 1 1 0 0 1 1 1 1 1 1 0 0 1 1 0 0 1 1 1 1 0 0 0 0 1 1 1 1
0 0 0 0 0 0 1 1 0 0 0 0 1 1 0 0 1 1 1 1 1 1 1 1 0 0 1 1 0 0 0 0 1 1 1 1 0 0 1 1 1 1 0 0 1 1 0 0 0 0
0 0 1 1 1 1 0 0 1 1 1 1 1 1 0 0 0 0 1 1 1 1 0 0 1 1 1 1 0 0 1 1 1 1 1 1 1 1 1 1 0 0 1 1 1 1 1 1 1 1
1 1 1 1 1 1 0 0 1 1 1 1 1 1 0 0 1 1 1 1 1 1 1 1 1 1 1 1 1 1 0 0 0 0 1 1 0 0 1 1 0 0 1 1 0 0 1 1 0 0
1 1 0 0 1 1 0 0 1 1 1 1 0 0 1 1 0 0 1 1 0 0 0 0 1 1 1 1 1 1 1 1 0 0 0 0 0 0 1 1 0 0 1 1 0 0 1 1 1 1
0 0 1 1 1 1 0 0 1 1 1 1 0 0 0 0 0 0 1 1 1 1 0 0 0 0 1 1 0 0 0 0 1 1 0 0 1 1 0 0 0 0 0 0 1 1 0 0 0 0
0 0 1 1 1 1 1 1 1 1 0 0 0 0 0 0 0 0 0 0 1 1 1 1 0 0 0 0 0 0 0 0 0 0 0 0 0 0 1 1 0 0 1 1 0 0 1 1 1 1
1 1 0 0 0 0 1 1 1 1 1 1 0 0 1 1 1 1 1 1 1 1 1 1 1 1 1 1 1 1 1 1 1 1 0 0 1 1 1 1 0 0 1 1 1 1 0 0 0 0
0 0 1 1 1 1 1 1 1 1 1 1 1 1 0 0 1 1 0 0 1 1 1 1 0 0 1 1 1 1 1 1 0 0 1 1 0 0 1 1 1 1 0 0 0 0 1 1 0 0
0 0 1 1 1 1 0 0 0 0 1 1 0 0 0 0 0 0 1 1 1 1 1 1 1 1 0 0 0 0 1 1 1 1 0 0 0 0 0 0 0 0 1 1 0 0 0 0 1 1
0 0 0 0 0 0 1 1 0 0 0 0 1 1 0 0 1 1 0 0 0 0 0 0 0 0 1 1 0 0 0 0 0 0 0 0 1 1 1 1 0 0 0 0 1 1 0 0 0 0
0 0 0 0 1 1 1 1 0 0 1 1 0 0 0 0 0 0 1 1 0 0 0 0 0 0 1 1 1 1 1 1 1 1 0 0 0 0 1 1 0 0 0 0 0 0 1 1 0 0
1 1 1 1 0 0 0 0 0 0 0 0 1 1 0 0 1 1 1 1 0 0 1 1 1 1 1 1 0 0 0 0 0 0 0 0 1 1 0 0 1 1 1 1 1 1 1 1 0 0
1 1 1 1 1 1 1 1 0 0 0 0 0 0 1 1 0 0 0 0 1 1 0 0 0 0 1 1 0 0 1 1 0 0 1 1 0 0 1 1 1 1 1 1 0 0 0 0 0 0
1 1 0 0 0 0 0 0 0 0 1 1 1 1 0 0 1 1 1 1 0 0 0 0 0 0 0 0 0 0 1 1 1 1 0 0 1 1 1 1 1 1 1 1 0 0 0 0 0 0
1 1 0 0 0 0 0 0 0 0 0 0 1 1 1 1 1 1 0 0 0 0 0 0 0 0 0 0 1 1 1 1 0 0 1 1 1 1 0 0 1 1 1 1 0 0 0 0 0 0
1 1 1 1 0 0 1 1 1 1 1 1 1 1 1 1 1 1 0 0 0 0 0 0 0 0 1 1 0 0 1 1 1 1 1 1 0 0 1 1 1 1 1 1 1 1 0 0 0 0
0 0 1 1 1 1 0 0 1 1 1 1 0 0 1 1 0 0 0 0 0 0 0 0 1 1 0 0 0 0 0 0 1 1 0 0 0 0 1 1 1 1 0 0 0 0 0 0 1 1
1 1 1 1 1 1 1 1 1 1 1 1 0 0 0 0 1 1 0 0 1 1 0 0 0 0 0 0 1 1 1 1 0 0 1 1 1 1 1 1 1 1 0 0 1 1 0 0 1 1
0 0 1 1 0 0 1 1 0 0 0 0 0 0 0 0 0 0 1 1 1 1 1 1 1 1 0 0 1 1 1 1 1 1 0 0 0 0 1 1 1 1 0 0 1 1 1 1 0 0
0 0 0 0 1 1 0 0 0 0 1 1 1 1 1 1 0 0 0 0 1 1 0 0 0 0 1 1 0 0 1 1 1 1 0 0 1 1 0 0 1 1 0 0 0 0 1 1 1 1
1 1 0 0 0 0 0 0 1 1 0 0 0 0 1 1 1 1 1 1 1 1 1 1 1 1 0 0 1 1 0 0 0 0 1 1 1 1 1 1 0 0 1 1 1 1 0 0 0 0
1 1 0 0 1 1 0 0 0 0 1 1 1 1 0 0 1 1 1 1 1 1 1 1 1 1 1 1 0 0 0 0 0 0 1 1 0 0 0 0 1 1 0 0 0 0 1 1 1 1
0 0 1 1 1 1 1 1 1 1 0 0 1 1 0 0 0 0 0 0 1 1 0 0 1 1 0 0 1 1 0 0 1 1 1 1 1 1 0 0 1 1 1 1 1 1 0 0 1 1
1 1 0 0 0 0 1 1 0 0 0 0 0 0 1 1 1 1 1 1 0 0 1 1 1 1 1 1 1 1 1 1 1 1 1 1 0 0 0 0 1 1 0 0 1 1 1 1 0 0
0 0 1 1 1 1 0 0 1 1 0 0 1 1 0 0 0 0 0 0 1 1 1 1 1 1 1 1 0 0 1 1 0 0 0 0 1 1 1 1 1 1 1 1 1 1 1 1 1 1
0 0 0 0 1 1 1 1 0 0 0 0 0 0 0 0 0 0 0 0 0 0 1 1 0 0 1 1 1 1 1 1 1 1 1 1 1 1 0 0 1
0 0 1 1 0 0 0 0 1 1 1 1 1 1 0 0 0 0 0 0 1 1 1 1 0 0 1 1 1 1 1 1 0 0 1 1 0 0 1 1 1 1 0 0 0 0 1 1 1 1
0 0 0 0 0 0 1 1 0 0 0 0 1 1 0 0 1 1 1 1 1 1 1 1 1 1 1 1 0 0 0 0 1 1 1 1 0 0 1 1 1 1 0 0 1 1 0 0 0 0
0 0 1 1 1 1 0 0 1 1 1 1 1 1 0 0 0 0 1 1 1 1 0 0 1 1 1 1 0 0 1 1 0 0 1 1 1 1 1 1 0 0 0 0 1 1 1 1 1 1
1 1 1 1 1 1 0 0 1 1 1 1 1 1 0 0 1 1 1 1 1 1 1 1 1 1 1 1 1 1 0 0 0 0 1 1 0 0 1 1 0 0 1 1 0 0 1 1 1 1
1 1 0 0 1 1 0 0 1 1 1 1 0 0 1 1 0 0 1 1 0 0 0 0 1 1 1 1 1 1 1 1 0 0 0 0 0 0 1 1 0 0 1 1 0 0 1 1 1 1
0 0 1 1 1 1 0 0 1 1 1 1 0 0 0 0 0 0 1 1 1 1 0 0 0 0 0 0 0 0 0 0 1 1 0 0 1 1 0 0 0 0 0 0 1 1 0 0 0 0
1 1 1 1 1 1 1 1 1 1 0 0 1 1 0 0 0 0 0 0 1 1 1 1 0 0 0 0 0 0 0 0 0 0 0 0 0 0 1 1 0 0 1 1 0 0 1 1 1 1
1 1 0 0 0 0 1 1 1 1 1 1 0 0 1 1 1 1 1 1 1 1 1 1 1 1 1 1 1 1 1 1 1 1 0 0 1 1 1 1 0 0 1 1 1 1 0 0 0 0
0 0 1 1 0 0 1 1 1 1 1 1 1 1 0 0 1 1 0 0 1 1 1 1 0 0 1 1 1 1 1 1 0 0 1 1 0 0 1 1 0 0 0 0 0 0 1 1 0 0
0 0 1 1 1 1 0 0 0 0 1 1 0 0 0 0 0 0 1 1 1 1 1 1 1 1 0 0 0 0 1 1 1 1 0 0 0 0 0 0 0 0 1 1 0 0 0 0 1 1
0 0 0 0 0 0 1 1 0 0 0 0 1 1 0 0 1 1 0 0 0 0 0 0 0 0 1 1 0 0 0 0 0 0 0 0 1 1 1 1 1 1 0 0 1 1 0 0 0 0
0 0 0 0 1 1 1 1 0 0 1 1 0 0 0 0 0 0 1 1 0 0 0 0 0 0 1 1 1 1 1 1 1 1 0 0 0 0 1 1 0 0 0 0 0 0 1 1 0 0
1 1 1 1 0 0 1 1 0 0 0 0 1 1 0 0 1 1 1 1 0 0 1 1 1 1 1 1 0 0 0 0 0 0 0 0 1 1 0 0 1 1 1 1 1 1 0 0 0 0
1 1 1 1 1 1 1 1 0 0 1 1 0 0 1 1 0 0 0 0 1 1 0 0 0 0 1 1 0 0 1 1 0 0 1 1 0 0 1 1 1 1 1 1 0 0 0 0 0 0
1 1 0 0 0 0 0 0 0 0 1 1 1 1 0 0 1 1 1 1 0 0 0 0 0 0 0 0 0 0 1 1 1 1 0 0 1 1 1 1 1 1 1 1 0 0 0 0 0 0
1 1 0 0 0 0 0 0 0 0 0 0 1 1 1 1 1 1 0 0 0 0 0 0 0 0 0 0 1 1 1 1 0 0 1 1 1 1 0 0 1 1 1 1 0 0 0 0 0 0
1 1 1 1 0 0 1 1 1 1 1 1 1 1 1 1 1 1 0 0 0 0 0 0 0 0 1 1 0 0 1 1 1 1 1 1 0 0 1 1 1 1 1 1 1 1 0 0 0 0
0 0 1 1 1 1 0 0 1 1 1 1 1 1 1 1 0 0 0 0 0 0 0 0 1 1 0 0 0 0 0 0 1 1 0 0 0 0 1 1 1 1 0 0 0 0 0 0 1 1
1 1 1 1 1 1 1 1 1 1 1 1 0 0 0 0 1 1 0 0 1 1 0 0 0 0 0 0 1 1 1 1 0 0 1 1 0 0 1 1 1 1 0 0 1 1 0 0 1 1
0 0 1 1 0 0 1 1 0 0 0 0 0 0 0 0 0 0 1 1 1 1 1 1 1 1 0 0 1 1 1 1 1 1 0 0 0 0 1 1 1 1 0 0 1 1 1 1 0 0
0 0 0 0 1 1 0 0 0 0 1 1 1 1 1 1 0 0 0 0 1 1 0 0 0 0 1 1 0 0 1 1 1 1 0 0 1 1 0 0 1 1 0 0 0 0 1 1 1 1
1 1 0 0 0 0 0 0 1 1 0 0 0 0 1 1 1 1 1 1 1 1 1 1 1 1 0 0 1 1 0 0 0 0 1 1 1 1 1 1 0 0 1 1 1 1 0 0 0 0
1 1 0 0 1 1 0 0 0 0 1 1 1 1 0 0 1 1 1 1 1 1 1 1 0 0 1 1 0 0 0 0 0 0 1 1 0 0 0 0 1 1 0 0 0 0 1 1 1 1
0 0 1 1 1 1 1 1 1 1 0 0 1 1 0 0 0 0 0 0 1 1 0 0 1 1 0 0 1 1 0 0 1 1 1 1 1 1 0 0 1 1 1 1 1 1 0 0 1 1
1 1 0 0 0 0 1 1 0 0 0 0 1 1 1 1 1 1 1 1 0 0 1 1 1 1 1 1 1 1 1 1 1 1 1 1 0 0 0 0 1 1 0 0 1 1 1 1 0 0
0 0 1 1 1 1 0 0 1 1 0 0 1 1 0 0 0 0 0 0 1 1 1 1 1 1 1 1 0 0 1 1 0 0 0 0 1 1 1 1 1 1 1 1 0 0 1 1 1 1
0 0 0 0 1 1 1 1 0 0 0 0 0 0 0 0 0 0 0 0 0 0 1 1 0 0 1 1 1 1 1 1 1 1 1 1 1 1 0 0 1
0 0 1 1 0 0 0 0 1 1 1 1 1 1 0 0 0 0 1 1 1 1 1 1 0 0 0 0 1 1 1 1 1 1 0 0 1 1 0 0 0 0 0 0 1 1 0 0 1 1
0 0 0 0 1 1 0 0 1 1 0 0 1 1 1 1 1 1 0 0 1 1 1 1 0 0 0 0 0 0 0 0 1 1 1 1 0 0 0 0 1 1 0 0 1 1 0 0 0 0
0 0 1 1 1 1 0 0 0 0 1 1 1 1 1 1 0 0 1 1 1 1 1 1 1 1 1 1 1 1 1 1 1 1 0 0 1 1 1 1 0 0 1 1 1 1 1 1 1 1
1 1 1 1 1 1 0 0 1 1 1 1 1 1 0 0 1 1 0 0 1 1 1 1 1 1 1 1 1 1 0 0 0 0 1 1 1 1 1 1 0 0 1 1 1 1 1 1 0 0
1 1 0 0 1 1 0 0 1 1 1 1 0 0 0 0 0 0 1 1 0 0 0 0 1 1 1 1 1 1 1 1 1 1 1 1 1 1 1 1 0 0 0 0 0 0 1 1 0 0
1 1 0 0 1 1 1 1 1 1 0 0 1 1 0 0 0 0 1 1 0 0 1 1 0 0 1 1 0 0 1 1 1 1 1 1 0 0 1 1 0 0 0 0 1 1 0 0 0 0
0 0 1 1 1 1 0 0 1 1 1 1 0 0 0 0 1 1 0 0 1 1 1 1 0 0 0 0 1 1 1 1 1 1 0 0 1 1 1 1 1 1 1 1 0 0 1 1 1 1
1 1 0 0 0 0 0 0 1 1 0 0 1 1 1 1 1 1 1 1 0 0 0 0 1 1 1 1 1 1 0 0 0 0 0 0 1 1 1 1 1 1 1 1 1 1 0 0 0 0
1 1 1 1 1 1 1 1 1 1 0 0 0 0 0 0 1 1 0 0 1 1 1 1 0 0 1 1 1 1 1 1 0 0 1 1 1 1 1 1 0 0 0 0 0 0 1 1 0 0
1 1 1 1 0 0 0 0 0 0 1 1 0 0 0 0 0 0 1 1 1 1 1 1 1 1 0 0 1 1 1 1 0 0 0 0 0 0 0 0 0 0 1 1 0 0 1 1 1 1
0 0 0 0 0 0 1 1 1 1 0 0 1 1 1 1 1 1 1 1 0 0 0 0 1 1 0 0 1 1 0 0 0 0 1 1 1 1 0 0 1 1 0 0 1 1 1 1 1 1
0 0 1 1 1 1 0 0 0 0 0 0 0 0 0 0 0 0 1 1 0 0 0 0 1 1 1 1 0 0 1 1 1 1 0 0 1 1 1 1 0 0 1 1 0 0 1 1 0 0
1 1 1 1 0 0 1 1 0 0 0 0 0 0 1 1 1 1 1 1 0 0 1 1 1 1 1 1 0 0 1 1 1 1 1 1 1 1 1 1 1 1 1 1 0 0 1 1 1 1
1 1 0 0 1 1 1 1 0 0 0 0 0 0 1 1 0 0 0 0 1 1 1 1 0 0 0 0 0 0 0 0 1 1 0 0 0 0 0 0 1 1 1 1 0 0 0 0 1 1
1 1 0 0 0 0 1 1 1 1 1 1 1 1 1 1 1 1 1 1 1 1 0 0 0 0 0 0 0 0 1 1 0 0 1 1 1 1 0 0 0 0 1 1 1 1 0 0 0 0
1 1 0 0 1 1 0 0 0 0 0 0 0 0 0 0 0 0 0 0 1 1 0 0 0 0 1 1 1 1 1 1 0 0 1 1 0 0 1 1 0 0 0 0 0 0 1 1 1 1
1 1 1 1 0 0 0 0 1 1 1 1 0 0 0 0 1 1 0 0 0 0 0 0 0 0 1 1 0 0 1 1 0 0 1 1 0 0 1 1 0 0 1 1 0 0 1 1 1 1
1 1 1 1 1 1 1 1 0 0 1 1 0 0 1 1 1 1 1 1 0 0 0 0 1 1 0 0 1 1 1 1 1 1 0 0 1 1 1 1 0 0 0 0 0 0 1 1 1 1
1 1 0 0 1 1 0 0 1 1 1 1 1 1 1 1 0 0 0 0 1 1 0 0 0 0 1 1 1 1 1 1 1 1 0 0 1 1 1 1 1 1 0 0 1 1 0 0 0 0
1 1 0 0 0 0 1 1 0 0 0 0 0 0 0 0 1 1 1 1 0 0 1 1 1 1 0 0 0 0 1 1 0 0 0 0 1 1 0 0 0 0 0 0 0 0 0 0 1 1
0 0 0 0 1 1 0 0 0 0 0 0 1 1 1 1 0 0 0 0 1 1 0 0 0 0 1 1 1 1 0 0 1 1 1 1 1 1 0 0 1 1 1 1 1 1 1 1 1 1
0 0 0 0 0 0 1 1 0 0 1 1 1 1 1 1 1 1 1 1 1 1 0 0 1 1 0 1 1 1 0 0 0 0 1 1 0 0 1 1 0 0 0 0 1 1 0 0 0 0
1 1 1 1 1 1 1 1 1 1 1 1 0 0 0 0 1 1 1 1 1 1 1 1 1 1 1 1 0 0 1 1 0 0 1 1 0 0 0 0 1 1 0 0 1 1 1 1 1 1
1 1 1 1 1 1 0 0 1 1 1 1 0 0 0 0 1 1 0 0 0 0 0 0 1 1 0 0 1 1 0 0 1 1 1 1 1 1 0 0 1 1 1 1 0 0 0 0 0 0
0 0 1 1 0 0 1 1 1 1 1 1 0 0 1 1 1 1 1 1 1 1 0 0 1 1 1 1 0 0 1 1 0 0 1 1 0 0 0 0 0 0 1 1 1 1 1 1 0 0
1 1 1 1 1 1 0 0 0 0 0 0 1 1 0 0 1 1 1 1 1 1 0 0 1 1 1 1 0 0 1 1 1 1 1 1 1 1 1 1 1 1 1 1 1 1 1 1 1 1
0 0 0 0 1 1 1 1 0 0 1 1 1 1 0 0 0 0 1 1 0 0 0 0 1 1 1 1 0 0 1 1 0 0 1 1 1 1 0 0 1
0 0 1 1 0 0 0 0 1 1 1 1 1 1 0 0 0 0 0 0 0 0 1 1 0 0 0 0 1 1 1 1 1 1 1 1 0 0 0 0 0 0 1 1 0 0 0 0 1 1
0 0 1 1 1 1 1 1 1 1 0 0 1 1 1 1 1 1 1 1 1 1 1 1 0 0 0 0 0 0 0 0 1 1 1 1 0 0 0 0 1 1 1 1 1 1 0 0 0 0
1 1 1 1 1 1 0 0 0 0 1 1 1 1 0 0 0 0 1 1 1 1 1 1 1 1 1 1 0 0 1 1 1 1 0 0 1 1 1 1 0 0 1 1 1 1 1 1 1 1
1 1 0 0 1 1 0 0 0 0 1 1 1 1 0 0 1 1 0 0 0 0 1 1 1 1 1 1 1 1 0 0 0 0 1 1 0 0 1 1 0 0 1 1 1 1 0 0 0 0
1 1 0 0 1 1 0 0 1 1 1 1 0 0 0 0 0 0 1 1 1 1 0 0 1 1 0 0 1 1 1 1 1 1 0 0 1 1 1 1 0 0 0 0 0 0 1 1 0 0
0 0 1 1 1 1 0 0 1 1 1 1 1 1 0 0 0 0 1 1 0 0 0 0 0 0 1 1 0 0 0 0 1 1 1 1 0 0 0 0 0 0 0 0 1 1 1 1 1 1
0 0 1 1 1 1 0 0 0 0 1 1 0 0 0 0 1 1 1 1 0 0 1 1 0 0 0 0 1 1 1 1 0 0 0 0 1 1 1 1 1 1 1 1 0 0 1 1 1 1
1 1 0 0 0 0 0 0 0 0 0 0 0 0 1 1 1 1 1 1 0 0 1 1 1 1 1 1 1 1 0 0 0 0 0 0 1 1 1 1 0 0 1 1 1 1 0 0 0 0
0 0 0 0 1 1 1 1 1 1 0 0 1 1 0 0 1 1 0 0 1 1 1 1 0 0 1 1 0 0 0 0 0 0 1 1 1 1 1 1 1 1 0 0 1 1 1 1 0 0
1 1 1 1 0 0 0 0 0 0 0 0 0 0 0 0 0 0 1 1 1 1 1 1 1 1 0 0 0 0 1 1 0 0 0 0 0 0 0 0 0 0 1 1 0 0 1 1 1 1
1 1 0 0 0 0 1 1 0 0 0 0 0 0 1 1 1 1 0 0 0 0 0 0 1 1 1 1 0 0 0 0 0 0 1 1 1 1 0 0 1 1 0 0 1 1 1 1 1 1
0 0 0 0 1 1 1 1 0 0 0 0 0 0 0 0 0 0 0 0 1 1 0 0 1 1 1 1 0 0 1 1 1 1 0 0 1 1 1 1 0 0 1 1 0 0 1 1 0 0
1 1 1 1 0 0 1 1 0 0 0 0 0 0 1 1 1 1 1 1 0 0 1 1 1 1 1 1 0 0 1 1 1 1 1 1 1 1 1 1 1 1 1 1 0 0 1 1 1 1
1 1 0 0 1 1 0 0 0 0 0 0 0 0 1 1 0 0 1 1 1 1 1 1 1 1 1 1 0 0 1 1 0 0 0 0 0 0 0 0 1 1 1 1 0 0 0 0 1 1
1 1 1 1 1 1 0 0 0 0 1 1 1 1 0 0 0 0 0 0 1 1 0 0 0 0 0 0 0 0 0 0 0 0 1 1 1 1 1 1 1 1 1 1 0 0 0 0 0 0
1 1 0 0 0 0 0 0 0 0 0 0 1 1 0 0 1 1 0 0 0 0 0 0 0 0 1 1 1 1 1 1 0 0 1 1 1 1 1 1 0 0 1 1 0 0 1 1 1 1
1 1 1 1 1 1 1 1 0 0 1 1 0 0 1 1 1 1 0 0 0 0 0 0 0 0 1 1 0 0 1 1 1 1 1 1 1 1 1 1 0 0 1 1 1 1 1 1 1 1
1 1 1 1 1 1 1 1 0 0 1 1 0 0 1 1 1 1 1 1 0 0 1 1 0 0 0 0 1 1 1 1 0 0 0 0 1 1 1 1 0 0 0 0 0 0 0 0 1 1
0 0 0 0 1 1 0 0 0 0 1 1 0 0 1 1 0 0 0 0 1 1 0 0 0 0 0 0 1 1 1 1 0 0 0 0 0 0 1 1 1 1 0 0 1 1 0 0 0 0
1 1 1 1 1 1 1 1 0 0 0 0 0 0 0 0 1 1 1 1 0 0 1 1 1 1 0 0 0 0 1 1 1 1 1 1 1 1 0 0 1 1 0 0 1 1 0 0 0 0
0 0 0 0 1 1 0 0 0 0 1 1 1 1 1 1 0 0 0 0 1 1 0 0 0 0 1 1 0 0 0 0 1 1 1 1 1 1 0 0 1 1 1 1 1 1 0 0 1 1
1 1 0 0 0 0 1 1 0 0 0 0 1 1 0 0 1 1 1 1 0 0 0 0 0 1 0 0 1 1 0 0 0 0 1 1 0 0 1 1 0 0 0 0 1 1 0 0 1 1
1 1 0 0 0 0 0 0 0 0 1 1 0 0 0 0 1 1 1 1 1 1 1 1 1 1 0 0 0 0 1 1 0 0 1 1 0 0 1 1 0 0 0 0 0 0 1 1 1 1
1 1 0 0 1 1 0 0 1 1 0 0 0 0 0 0 0 0 0 0 1 1 0 0 1 1 0 0 1 1 0 0 1 1 0 0 1 1 1 1 1 1 1 1 0 0 0 0 0 0
1 1 1 1 0 0 1 1 1 1 1 1 0 0 1 1 1 1 1 1 1 1 1 1 1 1 1 1 1 1 1 1 0 0 1 1 0 0 0 0 0 0 0 0 1 1 1 1 0 0
1 1 1 1 1 1 0 0 1 1 0 0 1 1 0 0 1 1 1 1 1 1 0 0 1 1 1 1 0 0 1 1 1 1 1 1 1 1 1 1 1 1 1 1 0 0 1 1 1 1
1 1 1 1 1 1 1 1 0 0 1 1 1 1 0 0 0 0 1 1 0 0 0 0 1 1 1 1 0 0 1 1 1 1 1 1 1 1 1 1 1
0 0 1 1 0 0 0 0 1 1 1 1 1 1 0 0 0 0 0 0 1 1 1 1 0 0 1 1 1 1 1 1 0 0 1 1 0 0 0 0 0 0 1 1 0 0 0 0 1 1
0 0 1 1 1 1 0 0 0 0 0 0 1 1 1 1 1 1 1 1 1 1 1 1 0 0 0 0 0 0 0 0 1 1 0 0 0 0 0 0 1 1 0 0 1 1 0 0 0 0
0 0 1 1 1 1 0 0 0 0 1 1 1 1 0 0 0 0 1 1 1 1 1 1 1 1 1 1 0 0 0 0 0 0 0 0 1 1 1 1 0 0 1 1 1 1 1 1 1 1
1 1 1 1 1 1 0 0 1 1 1 1 1 1 0 0 1 1 0 0 1 1 1 1 1 1 1 1 1 1 0 0 0 0 1 1 0 0 1 1 0 0 1 1 0 0 1 1 0 0
1 1 0 0 1 1 0 0 1 1 0 0 0 0 1 1 1 1 1 1 1 1 0 0 1 1 0 0 1 1 1 1 1 1 0 0 1 1 1 1 0 0 0 0 0 0 1 1 0 0
1 1 1 1 1 1 0 0 1 1 1 1 1 1 1 1 0 0 1 1 1 1 0 0 0 0 1 1 0 0 0 0 1 1 1 1 1 1 0 0 0 0 0 0 1 1 0 0 1 1
1 1 1 1 1 1 1 1 1 1 0 0 0 0 1 1 1 1 1 1 1 1 1 1 0 0 0 0 1 1 0 0 1 1 0 0 1 1 1 1 1 1 0 0 0 0 1 1 1 1
1 1 0 0 0 0 1 1 0 0 1 1 0 0 0 0 0 0 1 1 0 0 1 1 1 1 1 1 1 1 1 1 0 0 0 0 1 1 1 1 1 1 1 1 1 1 0 0 0 0
0 0 0 0 1 1 1 1 1 1 1 1 1 1 0 0 1 1 0 0 1 1 1 1 0 0 1 1 1 1 1 1 0 0 1 1 1 1 1 1 0 0 0 0 0 0 1 1 0 0
1 1 1 1 1 1 0 0 0 0 0 0 0 0 0 0 0 0 1 1 1 1 1 1 1 1 0 0 1 1 1 1 1 1 0 0 0 0 0 0 0 0 1 1 0 0 1 1 1 1
0 0 0 0 0 0 1 1 0 0 0 0 1 1 1 1 1 1 1 1 0 0 0 0 1 1 1 1 0 0 0 0 0 0 1 1 1 1 0 0 0 0 0 0 1 1 1 1 0 0
1 1 0 0 1 1 0 0 0 0 1 1 1 1 0 0 0 0 1 1 0 0 0 0 1 1 1 1 0 0 1 1 1 1 1 1 1 1 1 1 0 0 0 0 0 0 1 1 0 0
1 1 1 1 0 0 1 1 0 0 0 0 1 1 1 1 1 1 1 1 1 1 1 1 1 1 1 1 0 0 0 0 1 1 1 1 1 1 1 1 1 1 1 1 0 0 1 1 0 0
1 1 1 1 0 0 0 0 0 0 0 0 0 0 1 1 0 0 1 1 1 1 0 0 1 1 0 0 0 0 1 1 0 0 1 1 0 0 1 1 1 1 1 1 0 0 0 0 1 1
1 1 1 1 1 1 1 1 0 0 1 1 1 1 0 0 0 0 0 0 1 1 0 0 0 0 0 0 0 0 1 1 1 1 1 1 1 1 0 0 1 1 1 1 0 0 0 0 0 0
0 0 0 0 0 0 0 0 0 0 0 0 1 1 0 0 1 1 0 0 1 1 1 1 0 0 1 1 1 1 1 1 0 0 1 1 1 1 0 0 0 0 0 0 0 0 0 0 1 1
1 1 1 1 1 1 1 1 1 1 1 1 1 1 1 1 1 1 0 0 0 0 0 0 0 0 1 1 0 0 0 0 0 0 1 1 1 1 1 1 0 0 0 0 1 1 1 1 1 1
1 1 1 1 1 1 1 1 0 0 1 1 0 0 0 0 1 1 1 1 0 0 1 1 0 0 0 0 1 1 0 0 1 1 1 1 1 1 1 1 0 0 0 0 0 0 0 0 1 1
1 1 0 0 1 1 0 0 1 1 1 1 0 0 1 1 1 1 0 0 1 1 1 1 0 0 1 1 1 1 0 0 0 0 1 1 1 1 1 1 1 1 0 0 1 1 0 0 1 1
1 1 1 1 0 0 1 1 0 0 0 0 1 1 0 0 0 0 1 1 0 0 1 1 1 1 0 0 0 0 1 1 1 1 0 0 0 0 1 1 0 0 0 0 1 1 1 1 0 0
1 1 0 0 1 1 0 0 0 0 1 1 1 1 0 0 0 0 0 0 1 1 0 0 0 0 1 1 0 0 0 0 1 1 1 1 1 1 0 0 1 1 1 1 0 0 1 1 1 1
0 0 0 0 1 1 1 1 0 0 0 0 1 1 0 0 1 1 1 1 1 1 0 0 0 0 0 0 1 1 0 0 0 0 1 1 1 1 1 1 0 0 0 0 1 1 0 0 1 1
1 1 0 0 1 1 0 0 0 0 1 1 0 0 0 0 1 1 1 1 1 1 1 1 1 1 0 0 1 1 1 1 0 0 1 1 0 0 0 0 1 1 0 0 1 1 1 1 1 1
1 1 1 1 1 1 0 0 1 1 0 0 1 1 0 0 0 0 0 0 1 1 0 0 1 1 1 1 1 1 0 0 1 1 1 1 1 1 1 1 1 1 1 1 0 0 0 0 0 0
1 1 0 0 0 0 1 1 1 1 0 0 0 0 1 1 1 1 1 1 1 1 0 0 1 1 1 1 1 1 1 1 0 0 1 1 1 1 0 0 1 1 1 1 1 1 1 1 0 0
1 1 1 1 1 1 0 0 0 0 0 0 1 1 0 0 1 1 1 1 0 0 1 1 1 1 1 1 0 0 1 1 1 1 0 0 1 1 1 1 1 1 1 1 1 1 1 1 1 1
0 0 1 1 1 1 1 1 0 0 1 1 1 1 0 0 0 0 0 0 0 0 1 1 0 0 1 1 0 0 1 1 1 1 1 1 1 1 0 0 1
0 0 1 1 0 0 0 0 0 0 1 1 1 1 0 0 0 0 0 0 1 1 0 0 0 0 1 1 1 1 1 1 0 0 1 1 1 1 0 0 1 1 0 0 1 1 1 1 1 1
0 0 0 0 0 0 1 1 1 1 0 0 1 1 0 0 1 1 1 1 0 0 1 1 1 1 1 1 0 0 0 0 1 1 1 1 1 1 1 1 1 1 0 0 1 1 0 0 0 0
0 0 1 1 0 0 0 0 1 1 1 1 0 0 0 0 0 0 1 1 1 1 1 1 1 1 1 1 0 0 1 1 0 0 1 1 1 1 1 1 0 0 0 0 1 1 1 1 1 1
1 1 1 1 1 1 0 0 1 1 0 0 1 1 0 0 1 1 0 0 1 1 1 1 0 0 1 1 1 1 0 0 0 0 1 1 1 1 0 0 0 0 1 1 0 0 1 1 1 1
0 0 1 1 1 1 0 0 1 1 1 1 1 1 1 1 0 0 1 1 1 1 0 0 0 0 0 0 1 1 1 1 1 1 0 0 1 1 1 1 0 0 0 0 1 1 1 1 1 1
1 1 0 0 0 0 1 1 1 1 1 1 0 0 1 1 0 0 1 1 0 0 1 1 1 1 0 0 1 1 1 1 1 1 1 1 1 1 1 1 0 0 1 1 1 1 0 0 0 0
0 0 1 1 1 1 1 1 0 0 0 0 1 1 1 1 1 1 0 0 1 1 0 0 0 0 0 0 1 1 1 1 0 0 0 0 1 1 0 0 1 1 1 1 0 0 1 1 1 1
0 0 1 1 1 1 1 1 1 1 0 0 0 0 0 0 0 0 1 1 1 1 1 1 1 1 1 1 1 1 0 0 1 1 1 1 1 1 1 1 0 0 1 1 1 1 0 0 0 0
1 1 0 0 0 0 0 0 1 1 0 0 0 0 1 1 1 1 0 0 1 1 1 1 0 0 1 1 0 0 1 1 0 0 1 1 0 0 1 1 0 0 0 0 0 0 1 1 0 0
0 0 1 1 1 1 0 0 0 0 0 0 0 0 0 0 0 0 1 1 1 1 1 1 1 1 0 0 1 1 1 1 0 0 1 1 1 1 0 0 0 0 0 0 0 0 0 0 0 0
1 1 0 0 0 0 0 0 0 0 0 0 0 0 0 0 1 1 0 0 1 1 0 0 1 1 1 1 0 0 0 0 1 1 1 1 0 0 1 1 0 0 0 0 1 1 0 0 1 1
1 1 0 0 0 0 0 0 0 0 0 0 0 0 0 0 1 1 1 1 0 0 0 0 0 0 1 1 1 1 0 0 1 1 0 0 1 1 1 1 1 1 1 1 0 0 0 0 1 1
0 0 1 1 0 0 1 1 1 1 0 0 0 0 0 0 1 1 0 1 1 1 1 1 0 0 1 1 0 0 0 0 1 1 1 1 1 1 0 0 1 1 0 0 1 1 1 1 0 0
0 0 1 1 0 0 0 0 0 0 0 0 0 0 1 1 0 0 0 0 1 1 0 0 1 1 1 1 0 0 0 0 0 0 1 1 1 1 1 1 1 1 0 0 1 1 0 0 1 1
1 1 0 0 0 0 1 1 0 0 1 1 0 0 1 1 1 1 0 0 0 0 0 0 0 0 1 1 1 1 1 1 1 1 0 0 1 1 0 0 1 1 0 1 0 0 0 0 1 1
1 1 1 1 0 0 0 0 0 0 1 1 1 1 1 1 1 1 0 0 1 1 0 0 0 0 1 1 0 0 0 0 1 1 0 0 0 0 1 1 0 0 1 1 0 0 0 0 0 0
0 0 1 1 0 0 1 1 1 1 1 1 1 1 1 1 0 0 0 0 0 0 0 0 0 0 1 1 0 0 1 1 0 0 1 1 0 0 1 1 1 1 0 0 0 0 0 0 0 0
0 0 0 0 1 1 1 1 1 1 1 1 0 0 1 1 0 0 0 0 0 0 0 0 1 1 0 0 0 0 0 0 1 1 1 1 0 0 1 1 0 0 0 0 1 1 1 1 0 0
0 0 1 1 1 1 1 1 1 1 0 0 0 0 0 0 0 0 0 0 0 0 1 1 0 0 0 0 1 1 0 0 0 0 1 1 0 0 1 1 1 1 0 0 1 1 0 0 0 0
0 0 1 1 0 0 0 0 1 1 0 0 0 0 0 0 0 0 1 1 0 0 0 0 1 1 0 0 1 1 1 1 1 1 1 1 0 0 0 0 1 1 1 1 1 1 1 1 1 1
0 0 1 1 1 1 0 0 0 0 1 1 0 0 0 0 0 0 0 0 0 0 0 0 1 1 0 0 1 1 1 1 1 1 1 1 1 1 0 0 0 0 0 0 1 1 1 1 1 1
0 0 1 1 1 1 1 1 1 1 0 0 0 0 0 0 1 1 1 1 0 0 1 1 1 1 1 1 1 1 0 0 1 1 0 0 0 1 1 1 0 0 1 1 0 0 1 1 0 0
0 0 0 0 0 0 0 0 1 1 0 0 0 0 0 0 1 1 1 1 1 1 0 0 0 0 1 1 0 0 0 0 0 0 1 1 0 0 1 1 0 0 1 1 0 0 0 0 0 0
0 0 1 1 1 1 0 0 1 1 1 1 1 1 0 0 0 0 0 0 1 1 1 1 1 1 0 0 1 1 0 0 1 1 0 0 1 1 1 1 1 1 1 1 1 1 1 1 1 1
1 1 0 0 0 0 1 1 0 0 0 0 0 0 0 0 1 1 1 1 0 0 0 0 1 1 1 1 1 1 1 1 1 1 0 0 0 0 0 0 1 1 1 1 1 1 1 1 0 0
0 0 1 1 1 1 0 0 1 1 0 0 1 1 1 1 1 1 0 0 1 1 0 0 1 1 1 1 1 1 1 1 0 0 1 1 1 1 1 1 1 1 1 1 1 1 1 1 1 1
1 1 0 0 1 1 1 1 0 0 0 0 0 0 0 0 0 0 0 0 0 0 0 0 1 1 1 1 0 0 0 0 0 0 1 1 1 1 0 0 1
0 0 1 1 1 1 0 0 0 0 1 1 1 1 0 0 0 0 0 0 1 1 0 0 0 0 1 1 1 1 1 1 0 0 1 1 1 1 0 0 1 1 0 0 1 1 1 1 1 1
0 0 0 0 0 0 1 1 1 1 0 0 1 1 0 0 1 1 1 1 0 0 1 1 1 1 1 1 0 0 0 0 1 1 1 1 0 0 1 1 1 1 0 0 1 1 0 0 0 0
0 0 1 1 1 1 0 0 1 1 1 1 1 1 0 0 0 0 1 1 1 1 1 1 1 1 1 1 0 0 1 1 0 0 1 1 1 1 1 1 0 0 0 0 1 1 1 1 1 1
1 1 1 1 1 1 0 0 1 1 0 0 1 1 0 0 1 1 0 0 1 1 1 1 0 0 1 1 1 1 0 0 0 0 1 1 1 1 1 1 0 0 1 1 1 1 1 1 1 1
0 0 1 1 1 1 0 0 1 1 1 1 1 1 1 1 0 0 1 1 0 0 0 0 1 1 1 1 1 1 1 1 1 1 1 1 0 0 1 1 1 1 0 0 1 1 1 1 1 1
1 1 0 0 0 0 1 1 1 1 1 1 0 0 1 1 0 0 1 1 0 0 0 0 1 1 0 0 1 1 1 1 1 1 1 1 1 1 1 1 0 0 1 1 1 1 1 1 0 0
0 0 1 1 1 1 1 1 0 0 1 1 1 1 1 1 1 1 0 0 0 0 0 0 0 0 0 0 0 0 1 1 0 0 0 0 1 1 1 1 1 1 1 1 0 0 1 1 1 1
0 0 1 1 1 1 1 1 1 1 0 0 1 1 0 0 0 0 1 1 1 1 1 1 1 1 1 1 1 1 0 0 1 1 1 1 1 1 1 1 1 1 1 1 1 1 0 0 1 1
1 1 0 0 0 0 0 0 1 1 0 0 1 1 0 0 1 1 0 0 1 1 1 1 0 0 1 1 0 0 1 1 0 0 1 1 0 0 1 1 0 0 0 0 1 1 1 1 1 1
0 0 1 1 1 1 0 0 0 0 0 0 0 0 1 1 0 0 1 1 1 1 1 1 1 1 0 0 1 1 1 1 0 0 1 1 1 1 0 0 0 0 0 0 0 0 0 0 0 0
1 1 0 0 0 0 0 0 0 0 0 0 0 0 0 0 1 1 0 0 1 1 0 0 0 0 1 1 0 0 0 0 1 1 1 1 0 0 1 1 0 0 0 0 1 1 1 1 1 1
1 1 0 0 0 0 0 0 0 0 0 0 0 0 0 0 1 1 1 1 0 0 0 0 1 1 1 1 1 1 1 1 0 0 0 0 0 0 1 1 1 1 1 1 0 0 0 0 1 1
0 0 1 1 0 0 1 1 1 1 0 0 0 0 0 0 1 1 0 0 1 1 1 1 0 0 1 1 0 0 0 0 1 1 1 1 1 1 0 0 1 1 0 0 1 1 1 1 1 1
0 0 1 1 0 0 0 0 0 0 0 0 0 0 1 1 0 0 0 0 1 1 0 0 1 1 1 1 0 0 0 0 1 1 1 1 1 1 1 1 1 1 0 0 1 1 0 0 1 1
1 1 0 0 0 0 1 1 1 1 1 1 0 0 1 1 1 1 0 0 0 0 0 0 0 0 1 1 1 1 0 0 1 1 0 0 1 1 0 0 1 1 0 0 0 0 0 0 1 1
1 1 1 1 0 0 0 0 0 0 1 1 1 1 1 1 1 1 0 0 1 1 0 0 0 0 1 1 0 0 0 0 0 0 0 0 0 0 1 1 0 0 0 0 0 0 0 0 0 0
0 0 1 1 0 0 1 1 1 1 1 1 1 1 1 1 0 0 0 0 0 0 0 0 0 0 1 1 0 0 1 1 0 0 1 1 0 0 1 1 1 1 0 0 0 0 0 0 0 0
0 0 0 0 1 1 0 0 1 1 1 1 0 0 1 1 0 0 0 0 0 0 0 0 1 1 0 0 0 0 0 0 1 1 1 1 0 0 1 1 1 1 0 0 1 1 1 1 0 0
0 0 0 0 1 1 1 1 1 1 0 0 0 0 0 0 0 0 0 0 0 0 1 1 0 0 1 1 1 1 1 1 0 0 1 1 0 0 0 0 1 1 0 0 1 1 0 0 0 0
0 0 0 0 1 1 0 0 1 1 0 0 0 0 0 0 0 0 1 1 0 0 0 0 0 0 0 0 1 1 1 1 1 1 1 1 0 0 0 0 1 1 1 1 1 1 1 1 1 1
0 0 1 1 1 1 0 0 0 0 1 1 0 0 0 0 0 0 0 0 0 0 0 0 1 1 0 0 1 1 1 1 1 1 0 0 1 1 1 1 1 1 0 0 1 1 1 1 1 1
1 1 1 1 1 1 1 1 1 1 0 0 1 1 0 0 1 1 1 1 1 1 1 1 1 1 1 1 1 1 0 0 1 1 0 0 1 1 1 1 0 0 1 1 1 1 1 1 0 0
0 0 0 0 0 0 0 0 1 1 0 0 0 0 0 0 1 1 1 1 1 1 0 0 0 0 0 0 0 0 0 0 0 0 1 1 0 0 0 0 0 0 1 1 0 0 0 0 1 1
0 0 1 1 1 1 0 0 1 1 1 1 1 1 0 0 0 0 0 0 1 1 1 1 1 1 0 0 1 1 0 0 1 1 0 0 1 1 1 1 1 1 1 1 1 1 1 1 0 0
1 1 1 1 0 0 1 1 0 0 0 0 0 0 0 0 1 1 1 1 1 1 0 0 1 1 1 1 1 1 1 1 1 1 0 0 0 0 0 0 1 1 1 1 1 1 1 1 0 0
0 0 1 1 1 1 0 0 1 1 0 0 1 1 1 1 1 1 0 0 1 1 1 1 1 1 1 1 1 1 1 1 1 1 1 1 1 1 1 1 1 1 0 0 1 1 1 1 1 1
1 1 0 0 1 1 1 1 0 0 0 0 0 0 0 0 0 0 0 0 0 0 0 0 1 1 1 1 0 0 0 0 0 0 1 1 1 1 0 0 1
0 0 1 1 0 0 0 0 0 0 1 1 1 1 0 0 0 0 0 0 1 1 0 0 0 0 1 1 1 1 1 1 0 0 1 1 1 1 0 0 1 1 0 0 1 1 1 1 1 1
0 0 0 0 0 0 0 0 0 0 0 0 1 1 0 0 1 1 1 1 0 0 1 1 1 1 0 0 0 0 0 0 1 1 1 1 0 0 1 1 1 1 0 0 1 1 0 0 0 0
0 0 1 1 1 1 0 0 1 1 1 1 1 1 0 0 0 0 1 1 1 1 1 1 1 1 1 1 0 0 1 1 0 0 1 1 1 1 1 1 0 0 0 0 1 1 1 1 1 1
1 1 1 1 1 1 0 0 1 1 1 1 1 1 0 0 1 1 0 0 1 1 1 1 0 0 1 1 1 1 0 0 0 0 1 1 0 0 1 1 0 0 1 1 0 0 1 1 1 1
0 0 0 0 1 1 0 0 1 1 1 1 1 1 1 1 0 0 1 1 0 0 0 0 1 1 1 1 1 1 1 1 0 0 1 1 0 0 1 1 0 0 0 0 0 0 1 1 1 1
1 1 1 1 1 1 1 1 1 1 1 1 1 1 1 1 1 1 1 1 0 0 1 1 1 1 0 0 1 1 1 1 1 1 1 1 1 1 1 1 0 0 1 1 1 1 1 1 0 0
0 0 1 1 1 1 1 1 0 0 0 0 1 1 1 1 1 1 0 0 0 0 0 1 0 0 0 0 0 0 1 1 0 0 0 0 1 1 1 1 1 1 1 1 0 0 1 1 1 1
0 0 1 1 1 1 1 1 0 0 0 0 1 1 0 0 1 1 1 1 1 1 1 1 1 1 1 1 1 1 1 1 1 1 1 1 1 1 1 1 1 1 1 1 1 1 0 0 0 0
0 0 1 1 0 0 0 0 1 1 0 0 0 0 0 0 1 1 0 0 1 1 1 1 0 0 1 1 0 0 0 0 0 0 1 1 0 0 1 1 0 0 0 0 0 0 1 1 0 0
1 1 1 1 1 1 0 0 0 0 1 1 0 0 0 0 0 0 1 1 1 1 1 1 1 1 0 0 1 1 1 1 1 1 1 1 1 1 0 0 0 0 0 0 0 0 1 1 0 0
1 1 0 0 0 0 0 0 0 0 0 0 0 0 1 1 1 1 0 0 1 1 0 0 1 1 1 1 1 1 0 0 0 0 1 1 0 0 1 1 0 0 0 0 1 1 1 1 0 0
1 1 0 0 0 0 0 0 0 0 1 1 1 1 0 0 1 1 1 1 0 0 0 0 1 1 1 1 1 1 1 1 1 1 0 0 0 0 1 1 0 0 0 0 0 0 0 0 1 1
0 0 1 1 0 0 1 1 0 0 0 0 0 0 0 0 1 1 0 0 0 0 0 0 0 0 1 1 0 0 0 0 0 1 1 1 1 1 0 0 1 1 0 0 1 1 1 1 0 0
1 1 1 1 0 0 0 0 0 0 0 1 0 0 1 1 0 0 1 1 0 0 0 0 1 1 1 1 0 0 0 0 0 0 1 1 0 0 0 0 1 1 0 0 0 0 0 0 1 1
1 1 0 0 0 0 1 1 1 1 1 1 0 0 0 0 1 1 0 0 1 1 0 0 0 0 1 1 0 0 0 0 1 1 0 0 1 1 0 0 1 1 0 0 1 1 0 0 0 0
1 1 1 1 0 0 0 0 0 0 1 1 1 1 0 0 1 1 0 0 1 1 0 0 0 0 1 1 0 1 0 1 0 0 1 1 0 0 1 1 0 0 0 0 0 0 0 0 0 0
1 1 1 1 0 0 1 1 1 1 1 1 1 1 1 1 1 1 0 0 0 0 0 0 0 0 1 1 0 0 1 1 0 0 1 1 1 1 1 1 1 1 1 1 0 0 1 1 0 0
0 0 1 1 1 1 0 0 1 1 1 1 0 1 1 1 0 0 0 0 0 0 1 1 0 0 0 0 1 1 0 0 1 1 0 0 1 1 1 1 1 1 0 0 0 0 1 1 1 1
0 0 1 1 1 1 0 0 1 1 1 1 0 0 0 0 1 1 0 0 0 0 0 0 0 0 1 1 1 1 1 1 0 0 1 1 1 1 1 1 1 1 0 0 1 1 0 0 1 1
1 1 0 0 1 1 0 0 1 1 0 0 0 0 0 0 0 0 1 1 0 0 0 0 1 1 0 0 1 1 1 1 0 1 1 1 0 0 1 1 1 1 1 1 1 1 1 1 1 1
0 0 0 0 1 1 0 0 0 0 1 1 0 0 1 1 0 0 0 0 0 0 0 0 1 1 0 0 1 1 1 1 1 1 0 0 1 1 1 1 1 1 1 1 1 1 1 1 1 1
0 0 1 1 0 0 1 1 1 1 0 0 0 0 0 0 1 1 1 1 1 1 1 1 1 1 0 0 1 1 0 0 1 1 0 0 1 1 1 1 0 0 1 1 1 1 0 0 0 0
0 0 0 0 1 1 0 0 1 1 0 0 1 1 0 0 1 1 1 1 1 1 0 0 0 0 0 0 0 0 0 0 0 0 1 1 0 0 0 0 0 0 0 0 0 0 0 0 1 1
0 0 1 1 1 1 1 1 1 1 1 1 1 1 0 0 0 0 0 0 1 1 1 1 1 1 0 0 1 1 0 0 1 1 0 0 1 1 0 0 1 1 1 1 1 1 1 1 0 0
1 1 1 1 0 0 0 0 0 0 0 0 0 0 0 0 1 1 1 1 1 1 0 0 1 1 1 1 1 1 1 1 0 0 0 0 0 0 0 0 1 1 0 0 1 1 1 1 0 0
0 0 1 1 1 1 0 0 1 1 0 0 1 1 0 1 1 1 0 0 0 0 0 0 1 1 1 1 1 1 1 1 1 1 1 1 1 1 1 1 1 1 0 0 1 1 1 1 1 1
0 0 1 1 1 1 1 1 0 0 1 1 0 0 0 0 0 0 0 0 0 0 0 0 0 0 1 1 0 1 0 0 0 0 1 1 1 1 0 0 1
0 0 1 1 1 1 0 0 0 0 1 1 1 1 0 0 0 0 0 0 1 1 0 0 0 0 1 1 1 1 0 0 0 0 1 1 1 1 0 0 1 1 0 0 1 1 1 1 1 1
0 0 0 0 1 1 1 1 1 1 0 0 1 1 1 1 1 1 1 1 0 0 1 1 1 1 1 1 0 0 0 0 1 1 0 0 0 0 0 0 1 1 0 0 1 1 0 0 0 0
0 0 1 1 1 1 0 0 1 1 1 1 1 1 1 1 0 0 1 1 1 1 1 1 1 1 1 1 0 0 1 1 0 0 0 0 1 1 1 1 0 0 0 0 1 1 1 1 1 1
1 1 1 1 1 1 0 0 1 1 0 0 1 1 0 0 1 1 0 0 1 1 1 1 0 0 1 1 1 1 0 0 0 0 1 1 1 1 1 1 0 0 1 1 0 0 1 1 1 1
0 0 1 1 1 1 0 0 1 1 0 0 1 1 1 1 1 1 1 1 1 1 0 0 1 1 0 0 1 1 1 1 1 1 0 0 1 1 1 1 1 1 0 0 0 0 1 1 1 1
1 1 0 0 1 1 1 1 1 1 1 1 1 1 1 1 0 0 1 1 0 0 0 0 1 1 0 0 1 1 1 1 1 1 1 1 1 1 1 1 0 0 1 1 1 1 1 1 0 0
0 0 1 1 1 1 1 1 1 1 1 1 1 1 1 1 1 1 0 0 0 0 0 0 1 1 1 1 1 1 1 1 0 0 0 0 1 1 1 1 1 1 1 1 0 0 1 1 1 1
0 0 1 1 1 1 1 1 1 1 0 0 0 0 0 0 0 0 1 1 0 0 1 1 1 1 1 1 1 1 1 1 1 1 1 1 1 1 1 1 1 1 1 1 1 1 0 0 1 1
1 1 1 1 0 0 0 0 1 1 0 0 1 1 0 0 1 1 0 0 1 1 1 1 0 0 1 1 1 1 1 1 0 0 1 1 0 0 1 1 0 0 0 0 0 0 1 1 0 0
0 0 1 1 1 1 0 0 0 0 0 0 0 0 1 1 0 0 1 1 1 1 1 1 1 1 0 0 1 1 1 1 0 0 1 1 1 1 0 0 0 0 0 0 0 0 0 0 0 0
1 1 1 1 0 0 0 0 0 0 0 0 0 0 0 0 1 1 0 0 0 0 0 0 0 0 1 1 0 0 0 0 1 1 1 1 0 0 1 1 0 0 0 0 1 1 1 1 1 1
1 1 0 0 0 0 0 0 0 0 0 0 0 0 0 0 1 1 1 1 0 0 0 0 1 1 1 1 1 1 0 0 0 0 0 0 0 0 1 1 1 1 1 1 0 0 0 0 1 1
0 0 0 0 0 0 1 1 1 1 0 0 0 0 0 0 1 1 1 1 1 1 1 1 0 0 1 1 0 0 0 0 1 1 1 1 1 1 0 0 1 1 0 0 1 1 1 1 0 0
0 0 1 1 0 0 0 0 0 0 0 0 0 0 1 1 0 0 0 0 1 1 0 0 1 1 1 1 0 0 0 0 0 0 1 1 0 0 1 1 1 1 0 0 1 1 0 0 1 1
1 1 0 0 0 0 1 1 0 0 1 1 0 0 1 1 1 1 0 0 0 0 0 0 0 0 1 1 0 0 0 0 1 1 1 1 1 1 0 0 1 1 1 1 0 0 0 0 0 0
0 0 1 1 0 0 0 0 0 0 1 1 1 1 1 1 1 1 0 0 1 1 0 0 0 0 1 1 1 1 0 0 1 1 1 1 0 0 1 1 0 0 0 0 0 0 0 0 0 0
0 0 1 1 0 0 1 1 1 1 1 1 1 1 1 1 1 1 0 0 0 0 0 0 0 0 1 1 0 0 1 1 0 0 1 1 1 1 0 0 0 0 0 0 0 0 1 1 0 0
0 0 0 0 1 1 0 0 0 0 0 0 0 0 1 1 0 0 0 0 0 0 1 1 0 0 0 0 0 0 0 0 1 1 1 1 0 0 1 1 1 1 0 0 1 1 1 1 0 0
0 0 0 0 1 1 1 1 1 1 1 1 0 0 0 0 0 0 0 0 0 0 1 1 0 0 1 1 1 1 1 1 0 0 1 1 1 1 0 0 1 1 0 0 1 1 0 0 1 1
1 1 1 1 1 1 0 0 1 1 0 0 0 0 0 0 0 0 0 0 0 0 0 0 0 0 0 0 1 1 1 1 1 1 1 1 0 0 1 1 0 0 1 1 1 1 1 1 1 1
0 0 1 1 1 1 0 0 0 0 1 1 0 0 0 0 0 0 0 0 0 0 0 0 1 1 0 0 1 1 1 1 1 1 0 0 1 1 0 0 1 1 0 0 1 1 1 1 1 1
0 0 1 1 1 1 1 1 1 1 0 0 0 0 0 0 1 1 1 1 1 1 0 0 1 1 1 1 0 0 0 0 1 1 0 0 1 1 1 1 0 0 1 1 1 1 1 1 0 0
1 1 0 0 0 0 0 0 1 1 0 0 0 0 0 0 1 1 1 1 1 1 0 0 0 0 0 0 1 1 0 0 0 0 1 1 0 0 0 0 1 1 0 0 0 0 0 0 1 1
1 1 1 1 0 0 0 0 1 1 1 1 1 1 0 0 0 0 0 0 1 1 0 0 1 1 0 0 1 1 0 0 1 1 0 0 1 1 1 1 1 1 1 1 1 1 1 1 0 0
1 1 1 1 0 0 1 1 0 0 0 0 0 0 0 0 1 1 1 1 1 1 0 0 1 1 1 1 1 1 1 1 1 1 0 0 0 0 0 0 1 1 1 1 1 1 1 1 0 0
0 0 1 1 0 0 0 0 1 1 0 0 1 1 1 1 1 1 0 0 0 0 1 1 1 1 1 1 1 1 1 1 1 1 1 1 1 1 1 1 1 1 1 1 1 1 1 1 1 1
1 1 0 0 1 1 1 1 0 0 1 1 0 0 0 0 0 0 0 0 0 0 0 0 1 1 1 1 0 0 0 0 0 0 1 1 1 1 0 0 1
0 0 1 1 1 1 0 0 0 0 1 1 1 1 0 0 0 0 0 0 1 1 0 0 0 0 1 1 1 1 1 1 0 0 1 1 1 1 0 0 0 0 0 0 1 1 1 1 1 1
0 0 0 0 1 1 1 1 1 1 0 0 1 1 1 1 1 1 1 1 0 0 1 1 1 1 1 1 0 0 0 0 1 1 1 1 1 1 0 0 1 1 0 0 1 1 0 0 0 0
0 0 1 1 0 0 0 0 1 1 1 1 1 1 0 0 0 0 1 1 1 1 1 1 1 1 1 1 0 0 0 0 0 0 0 0 1 1 1 1 0 0 0 0 1 1 1 1 1 1
1 1 1 1 1 1 0 0 1 1 0 0 1 1 0 0 1 1 0 0 1 1 1 1 0 0 1 1 1 1 0 0 0 0 1 1 0 0 0 0 0 0 1 1 0 0 1 1 1 1
0 0 1 1 1 1 0 0 1 1 1 1 1 1 1 1 0 0 1 1 0 0 0 0 0 0 1 1 1 1 1 1 1 1 1 1 1 1 1 1 1 1 0 0 0 0 1 1 0 0
1 1 1 1 1 1 1 1 1 1 1 1 0 0 1 1 0 0 1 1 0 0 1 1 1 1 0 0 1 1 1 1 1 1 1 1 1 1 1 1 0 0 1 1 1 1 1 1 0 0
0 0 1 1 1 1 1 1 0 0 1 1 1 1 1 1 1 1 0 0 0 0 0 0 0 0 0 0 1 1 1 1 0 0 0 0 1 1 0 0 1 1 1 1 0 0 1 1 1 1
0 0 1 1 1 1 1 1 0 0 0 0 1 1 0 0 1 1 1 1 0 0 1 1 1 1 1 1 1 1 1 1 1 1 1 1 1 1 1 1 1 1 1 1 1 1 0 0 0 0
1 1 0 0 0 0 0 0 1 1 0 0 0 0 0 0 1 1 0 0 1 1 1 1 0 0 1 1 0 0 1 1 0 0 1 1 0 0 1 1 0 0 0 0 1 1 1 1 1 1
0 0 1 1 1 1 0 0 0 0 0 0 0 0 1 1 0 0 1 1 1 1 1 1 1 1 0 0 1 1 1 1 0 0 1 1 1 1 0 0 0 0 0 0 0 0 0 0 0 0
1 1 0 0 0 0 0 0 0 0 0 0 0 0 0 0 1 1 0 0 1 1 0 0 1 1 1 1 1 1 0 0 1 1 0 0 0 0 1 1 0 0 0 0 1 1 0 0 1 1
1 1 0 0 0 0 0 0 0 0 0 0 1 1 0 0 1 1 1 1 0 0 0 0 0 0 1 1 1 1 0 0 0 0 0 0 0 0 1 1 1 1 0 0 0 0 0 0 1 1
0 0 1 1 0 0 1 1 0 0 0 0 0 0 0 0 1 1 1 1 1 1 1 1 0 0 1 1 0 0 0 0 1 1 0 0 1 1 0 0 1 1 0 0 1 1 1 1 0 0
1 1 1 1 0 0 0 0 0 0 0 0 0 0 1 1 0 0 0 0 1 1 0 0 0 0 0 0 0 0 0 0 0 0 1 1 1 1 1 1 1 1 0 0 0 0 0 0 1 1
1 1 0 0 0 0 1 1 1 1 1 1 0 0 0 0 1 1 0 0 0 0 0 0 0 0 1 1 0 0 0 0 1 1 1 1 1 1 0 0 1 1 1 1 0 0 0 0 0 0
1 1 1 1 0 0 0 0 0 0 1 1 1 1 1 1 1 1 0 0 1 1 0 0 0 0 1 1 0 0 0 0 1 1 1 1 0 0 1 1 0 0 0 0 0 0 0 0 0 0
0 0 1 1 0 0 1 1 1 1 1 1 1 1 1 1 1 1 0 0 0 0 0 0 0 0 1 1 0 0 1 1 0 0 1 1 0 0 0 0 0 0 0 0 0 0 0 0 0 0
0 0 1 1 1 1 1 1 0 0 0 0 0 0 1 1 0 0 0 0 1 1 0 0 1 1 0 0 0 0 0 0 1 1 1 1 0 0 1 1 0 0 0 0 0 0 1 1 0 0
0 0 0 0 1 1 1 1 1 1 0 0 0 0 0 0 0 0 0 0 0 0 0 0 0 0 1 1 1 1 1 1 0 0 1 1 0 0 0 0 1 1 0 0 1 1 0 0 1 1
0 0 0 0 1 1 0 0 1 1 0 0 0 0 0 0 0 0 0 0 0 0 0 0 0 0 0 0 1 1 1 1 0 0 1 1 0 0 1 1 1 1 1 1 0 0 1 1 1 1
0 0 1 1 1 1 0 0 0 0 0 0 0 0 0 0 0 0 0 0 0 0 0 0 1 1 0 0 1 1 1 1 1 1 1 1 1 1 1 1 0 0 0 0 1 1 1 1 1 1
0 0 1 1 1 1 1 1 1 1 0 0 0 0 0 0 1 1 1 1 1 1 0 0 1 1 1 1 1 1 0 0 1 1 0 0 0 0 1 1 0 0 1 1 0 0 0 0 0 0
0 0 0 0 0 0 0 0 1 1 0 0 1 1 0 0 1 1 1 1 1 1 0 0 0 0 0 0 0 0 0 0 0 0 1 1 0 0 0 0 0 0 0 0 0 0 0 0 0 0
1 1 1 1 1 1 0 0 1 1 1 1 1 1 0 0 0 0 0 0 1 1 1 1 1 1 0 0 1 1 0 0 1 1 0 0 1 1 1 1 1 1 1 1 1 1 1 1 1 1
1 1 1 1 0 0 0 0 0 0 0 0 0 0 0 0 1 1 1 1 0 0 0 0 1 1 1 1 1 1 1 1 1 1 0 0 0 0 0 0 1 1 0 0 1 1 1 1 0 0
1 1 1 1 1 1 0 0 1 1 0 0 1 1 1 1 1 1 0 0 1 1 1 1 1 1 1 1 1 1 1 1 0 0 1 1 1 1 1 1 1 1 0 0 1 1 1 1 1 1
1 1 1 1 1 1 1 1 0 0 1 1 0 0 0 0 0 0 0 0 0 0 0 0 0 0 1 1 0 0 0 0 0 0 1 1 1 1 0 0 1
0 0 1 1 1 1 0 0 0 0 1 1 1 1 0 0 0 0 0 0 1 1 0 0 0 0 1 1 1 1 0 0 0 0 1 1 1 1 0 0 1 1 0 0 1 1 1 1 1 1
0 0 0 0 0 0 1 1 1 1 0 0 1 1 0 0 1 1 1 1 0 0 1 1 1 1 1 1 0 0 0 0 1 1 1 1 0 0 1 1 1 1 0 0 1 1 0 0 0 0
0 0 1 1 1 1 0 0 1 1 1 1 1 1 0 0 0 0 1 1 1 1 1 1 1 1 1 1 0 0 1 1 0 0 1 1 1 1 1 1 0 0 0 0 1 1 1 1 1 1
1 1 1 1 1 1 0 0 1 1 0 0 1 1 0 0 1 1 0 0 1 1 1 1 0 0 1 1 1 1 0 0 0 0 1 1 1 1 1 1 0 0 1 1 0 0 1 1 1 1
0 0 1 1 1 1 0 0 1 1 1 1 1 1 1 1 0 0 1 1 1 1 0 0 1 1 0 0 1 1 1 1 1 1 0 0 1 1 1 1 1 1 0 0 0 0 1 1 1 1
1 1 0 0 1 1 1 1 1 1 1 1 1 1 1 1 0 0 1 1 0 0 1 1 1 1 0 0 1 1 1 1 1 1 1 1 1 1 1 1 0 0 1 1 1 1 1 1 0 0
1 1 1 1 1 1 1 1 0 0 1 1 1 1 1 1 1 1 0 0 0 0 0 0 0 0 0 0 1 1 1 1 0 0 0 0 1 1 1 1 1 1 1 1 0 0 1 1 1 1
0 0 1 1 1 1 1 1 1 1 0 0 0 0 0 0 0 0 1 1 1 1 1 1 1 1 1 1 1 1 1 1 1 1 1 1 1 1 1 1 0 0 1 1 1 1 0 0 1 1
1 1 1 1 0 0 0 0 1 1 0 0 0 0 0 0 1 1 0 0 1 1 1 1 0 0 1 1 0 0 1 1 0 0 1 1 0 0 1 1 0 0 0 0 1 1 0 0 1 1
0 0 1 1 1 1 0 0 0 0 0 0 0 0 1 1 0 0 1 1 1 1 1 1 1 1 0 0 1 1 1 1 0 0 1 1 1 1 0 0 1 1 0 0 0 0 0 0 0 0
1 1 0 0 0 0 0 0 0 0 0 0 0 0 0 0 1 1 0 0 0 0 0 0 0 0 1 1 0 0 0 0 1 1 1 1 0 0 1 1 1 1 0 0 1 1 1 1 1 1
1 1 0 0 0 0 0 0 0 0 0 0 0 0 0 0 1 1 1 1 0 0 0 0 0 0 1 1 1 1 0 0 0 0 0 0 0 0 1 1 1 1 1 1 0 0 0 0 1 1
0 0 1 1 0 0 1 1 1 1 0 0 0 0 0 0 1 1 0 0 1 1 1 1 0 0 1 1 0 0 0 0 1 1 0 0 1 1 0 0 1 1 0 0 1 1 1 1 0 0
0 0 1 1 0 0 0 0 0 0 0 0 0 0 1 1 0 0 0 0 1 1 0 0 1 1 1 1 0 0 0 0 0 0 1 1 0 0 1 1 1 1 0 0 1 1 0 0 1 1
1 1 0 0 0 0 1 1 0 0 1 1 0 0 1 1 1 1 0 0 0 0 0 0 0 0 1 1 0 0 0 0 1 1 0 0 1 1 0 0 1 1 0 0 0 0 0 0 0 0
1 1 1 1 0 0 0 0 0 0 1 1 1 1 1 1 1 1 0 0 1 1 0 0 0 0 0 0 0 0 0 0 1 1 1 1 0 0 1 1 0 0 1 1 0 0 0 0 0 0
0 0 1 1 0 0 1 1 1 1 1 1 1 1 1 1 1 1 1 1 0 0 0 0 0 0 1 1 0 0 1 1 0 0 1 1 0 0 1 1 1 1 0 0 0 0 1 1 0 0
0 0 0 0 1 1 0 0 1 1 1 1 0 0 1 1 0 0 0 0 1 1 1 1 0 0 0 0 0 0 0 0 1 1 1 1 0 0 1 1 1 1 0 0 1 1 1 1 0 0
0 0 1 1 1 1 1 1 1 1 0 0 0 0 0 0 0 0 0 0 0 0 1 1 0 0 0 0 1 1 1 1 0 0 1 1 1 1 0 0 1 1 0 0 1 1 0 0 1 1
1 1 1 1 1 1 0 0 1 1 0 0 0 0 0 0 0 0 1 1 0 0 0 0 0 0 0 0 1 1 1 1 0 0 1 1 0 0 1 1 1 1 1 1 1 1 1 1 1 1
0 0 1 1 1 1 0 0 0 0 1 1 0 0 0 0 0 0 0 0 0 0 0 0 1 1 0 0 1 1 1 1 1 1 0 0 1 1 0 0 1 1 0 0 1 1 1 1 1 1
0 0 1 1 1 1 1 1 1 1 0 0 0 0 0 0 1 1 1 1 1 1 1 1 1 1 1 1 0 0 0 0 1 1 0 0 1 1 1 1 0 0 1 1 1 1 1 1 0 0
1 1 0 0 0 0 0 0 1 1 0 0 0 0 0 0 1 1 1 1 1 1 0 0 0 0 1 1 0 0 0 0 0 0 1 1 0 0 0 0 0 0 0 0 0 0 0 0 1 1
0 0 1 1 0 0 0 0 1 1 1 1 1 1 0 0 0 0 0 0 1 1 0 0 1 1 0 0 1 1 0 0 1 1 0 0 1 1 1 1 1 1 1 1 1 1 1 1 1 1
1 1 1 1 0 0 1 1 0 0 0 0 1 1 0 0 1 1 1 1 1 1 0 0 1 1 1 1 1 1 1 1 1 1 0 0 0 0 0 0 1 1 1 1 1 1 1 1 0 0
0 0 1 1 1 1 0 0 1 1 0 0 1 1 1 1 1 1 0 0 0 0 1 1 1 1 1 1 1 1 1 1 1 1 1 1 1 1 1 1 1 1 0 0 1 1 1 1 1 1
1 1 0 0 1 1 1 1 0 0 1 1 0 0 0 0 0 0 0 0 0 0 0 0 1 1 1 1 0 0 0 0 0 0 1 1 1 1 0 0 1
0 0 1 1 1 1 0 0 0 0 1 1 1 1 0 0 0 0 0 0 1 1 0 0 0 0 1 1 1 1 0 0 0 0 1 1 1 1 0 0 0 0 0 0 1 1 1 1 1 1
0 0 0 0 1 1 1 1 1 1 0 0 1 1 1 1 1 1 1 1 0 0 1 1 1 1 1 1 0 0 0 0 1 1 0 0 1 1 0 0 1 1 0 0 1 1 0 0 0 0
0 0 1 1 0 0 0 0 1 1 1 1 1 1 1 1 0 0 1 1 1 1 1 1 1 1 1 1 0 0 0 0 0 0 0 0 1 1 1 1 0 0 0 0 1 1 1 1 1 1
1 1 1 1 1 1 0 0 1 1 0 0 1 1 0 0 1 1 0 0 1 1 1 1 0 0 1 1 1 1 0 0 0 0 1 1 1 1 0 0 0 0 1 1 1 1 1 1 1 1
0 0 1 1 1 1 0 0 1 1 0 0 1 1 1 1 1 1 1 1 1 1 0 0 0 0 0 0 1 1 1 1 1 1 0 0 1 1 1 1 1 1 0 0 0 0 1 1 0 0
1 1 0 0 1 1 1 1 1 1 1 1 1 1 1 1 0 0 1 1 0 0 0 0 1 1 0 0 1 1 1 1 1 1 1 1 1 1 0 0 0 0 1 1 1 1 1 1 0 0
1 1 1 1 1 1 1 1 1 1 1 1 1 1 1 1 1 1 0 0 0 0 0 0 0 0 0 0 1 1 1 1 0 0 0 0 1 1 0 0 1 1 1 1 0 0 1 1 1 1
0 0 1 1 1 1 1 1 1 1 0 0 0 0 0 0 1 1 1 1 0 0 1 1 1 1 1 1 1 1 1 1 1 1 1 1 1 1 1 1 1 1 1 1 1 1 0 0 0 0
1 1 1 1 0 0 0 0 1 1 0 0 1 1 0 0 1 1 0 0 1 1 1 1 0 0 1 1 1 1 1 1 0 0 1 1 0 0 1 1 0 0 0 0 0 0 1 1 1 1
0 0 1 1 1 1 0 0 0 0 0 0 0 0 1 1 0 0 1 1 1 1 1 1 1 1 0 0 1 1 1 1 0 0 1 1 1 1 0 0 0 0 0 0 0 0 0 0 0 0
1 1 1 1 0 0 0 0 0 0 0 0 0 0 0 0 1 1 0 0 1 1 0 0 1 1 1 1 1 1 0 0 1 1 0 0 0 0 1 1 1 1 0 0 1 1 1 1 1 1
1 1 0 0 0 0 0 0 0 0 0 0 0 0 0 0 1 1 1 1 0 0 0 0 0 0 1 1 1 1 0 0 0 0 0 0 0 0 1 1 1 1 1 1 0 0 0 0 1 1
0 0 0 0 0 0 1 1 1 1 0 0 0 0 0 0 1 1 0 0 1 1 1 1 0 0 1 1 0 0 0 0 1 1 0 0 1 1 0 0 1 1 0 0 1 1 1 1 1 1
0 0 1 1 0 0 0 0 0 0 0 0 0 0 1 1 0 0 0 0 1 1 0 0 0 0 1 1 0 0 0 0 0 0 1 1 0 0 1 1 1 1 0 0 1 1 0 0 1 1
1 1 0 0 0 0 0 0 0 0 1 1 0 0 1 1 1 1 0 0 0 0 0 0 0 0 1 1 0 0 0 0 1 1 1 1 1 1 0 0 1 1 0 0 0 0 0 0 0 0
0 0 1 1 0 0 0 0 0 0 1 1 1 1 1 1 1 1 0 0 1 1 0 0 0 0 0 0 0 0 0 0 1 1 1 1 0 0 1 1 0 0 0 0 0 0 0 0 0 0
0 0 1 1 0 0 1 1 1 1 1 1 1 1 1 1 1 1 0 0 0 0 0 0 0 0 1 1 0 0 1 1 0 0 1 1 0 0 1 1 0 0 0 0 0 0 1 1 0 0
0 0 0 0 1 1 1 1 0 0 1 1 0 0 1 1 0 0 0 0 1 1 1 1 0 0 0 0 0 0 0 0 1 1 1 1 0 0 1 1 0 0 0 0 1 1 1 1 0 0
0 0 0 0 1 1 1 1 1 1 0 0 0 0 1 1 0 0 0 0 0 0 0 0 0 0 1 1 1 1 0 0 0 0 1 1 1 1 1 1 1 1 0 0 1 1 0 0 1 1
1 1 1 1 1 1 1 1 1 1 0 0 0 0 0 0 0 0 1 1 0 0 0 0 0 0 0 0 0 0 1 1 0 0 1 1 0 0 1 1 0 0 1 1 0 0 1 1 0 0
0 0 0 0 1 1 0 0 0 0 0 0 0 0 0 0 0 0 0 0 0 0 0 0 1 1 0 0 1 1 0 0 1 1 1 1 1 1 0 0 1 1 0 0 1 1 1 1 1 1
0 0 1 1 1 1 1 1 1 1 0 0 1 1 0 0 1 1 1 1 1 1 1 1 1 1 1 1 0 0 0 0 1 1 0 0 0 0 1 1 0 0 1 1 0 0 1 1 0 0
0 0 0 0 0 0 0 0 1 1 0 0 1 1 0 0 1 1 1 1 1 1 0 0 0 0 0 0 1 1 1 1 0 0 1 1 0 0 0 0 1 1 0 0 0 0 0 0 0 0
1 1 1 1 0 0 0 0 1 1 0 0 1 1 0 0 0 0 0 0 1 1 1 1 1 1 0 0 1 1 0 0 1 1 0 0 1 1 1 1 1 1 1 1 1 1 1 1 1 1
1 1 1 1 0 0 0 0 0 0 0 0 1 1 0 0 1 1 1 1 1 1 0 0 1 1 1 1 1 1 1 1 1 1 0 0 0 0 0 0 1 1 1 1 1 1 1 1 0 0
1 1 1 1 1 1 0 0 1 1 0 0 1 1 1 1 1 1 0 0 0 0 1 1 1 1 1 1 1 1 1 1 1 1 1 1 1 1 1 1 1 1 0 0 1 1 1 1 1 1
1 1 0 0 1 1 1 1 0 0 1 1 1 1 0 0 0 0 0 0 0 0 0 0 1 1 1 1 0 0 0 0 0 0 1 1 1 1 0 0 1
0 0 1 1 0 0 0 0 1 1 1 1 1 1 0 0 0 0 1 1 1 1 1 1 0 0 1 1 1 1 1 1 0 0 1 1 0 0 0 0 0 0 0 0 1 1 0 0 1 1
0 0 1 1 1 1 1 1 0 0 0 0 1 1 1 1 1 1 0 0 1 1 1 1 1 1 1 1 0 0 0 0 1 1 0 0 0 0 1 1 1 1 0 0 1 1 0 0 0 0
0 0 1 1 1 1 0 0 1 1 1 1 1 1 0 0 0 0 1 1 1 1 1 1 0 0 1 1 0 0 0 0 1 1 1 1 1 1 1 1 0 0 0 0 1 1 1 1 1 1
1 1 1 1 1 1 1 1 1 1 1 1 1 1 0 0 1 1 0 0 1 1 1 1 1 1 1 1 1 1 0 0 0 0 1 1 0 0 1 1 1 1 0 0 1 1 0 0 0 0
1 1 1 1 1 1 0 0 1 1 0 0 0 0 1 1 1 1 1 1 0 0 0 0 1 1 1 1 1 1 1 1 1 1 0 0 0 0 1 1 0 0 0 0 1 1 1 1 0 0
1 1 0 0 0 0 0 0 1 1 1 1 1 1 1 1 0 0 1 1 0 0 0 0 0 0 0 0 0 0 0 0 1 1 1 1 1 1 0 0 0 0 0 0 0 0 1 1 0 0
1 1 1 1 1 1 0 0 0 0 0 0 1 1 0 0 1 1 0 0 1 1 1 1 1 1 1 1 1 1 1 1 0 0 0 0 1 1 1 1 1 1 0 0 0 0 1 1 1 1
1 1 0 0 0 0 1 1 1 1 1 1 0 0 0 0 1 1 1 1 1 1 1 1 1 1 1 1 1 1 0 0 0 0 0 0 1 1 1 1 1 1 1 1 1 1 0 0 0 0
1 1 0 0 0 0 1 1 1 1 0 0 1 1 0 0 1 1 0 0 1 1 1 1 0 0 1 1 0 0 1 1 1 1 1 1 0 0 1 1 0 0 0 0 0 0 1 1 0 0
1 1 1 1 0 0 0 0 0 0 0 0 0 0 0 0 0 0 1 1 1 1 1 1 1 1 0 0 1 1 1 1 1 1 0 0 0 0 0 0 0 0 1 1 0 0 0 0 1 1
0 0 0 0 0 0 1 1 0 0 0 0 1 1 0 0 1 1 0 1 0 0 0 0 1 1 1 1 0 1 0 0 0 1 0 0 1 1 1 1 0 0 0 0 1 1 1 1 0 0
0 0 0 0 1 1 0 0 0 0 0 0 0 0 0 0 0 0 1 1 0 0 0 0 0 0 1 1 1 1 1 1 1 1 0 0 0 0 1 1 0 0 1 1 0 0 1 1 0 0
0 0 1 1 0 0 1 1 0 0 0 0 0 0 0 0 1 1 0 0 0 0 1 1 1 1 1 1 0 0 1 1 1 1 0 0 1 1 0 0 1 1 1 1 1 1 1 1 1 1
1 1 0 0 1 1 0 0 0 0 0 0 0 0 0 0 0 0 0 0 1 1 0 0 0 0 1 1 0 0 1 1 0 0 1 1 0 0 1 1 0 0 1 1 0 0 0 0 1 1
1 1 1 1 0 0 1 1 0 0 1 1 0 0 1 1 1 1 0 0 0 0 0 0 0 0 0 0 1 1 0 0 0 0 0 0 0 0 0 0 1 1 0 0 0 0 0 0 1 1
0 0 1 1 0 0 1 1 0 0 0 0 1 1 1 1 0 0 0 0 1 1 1 1 1 1 1 1 0 0 0 0 1 1 0 0 1 1 1 1 0 0 0 0 0 0 0 0 0 0
0 0 0 0 1 1 1 1 0 0 1 1 1 1 1 1 0 0 0 0 0 0 0 0 0 0 1 1 0 0 1 1 0 0 1 1 1 1 1 1 1 1 1 1 1 1 1 1 0 0
0 0 1 1 1 1 0 0 1 1 1 1 0 0 1 1 0 0 0 0 0 0 1 1 0 0 0 0 0 0 0 0 1 1 1 1 0 0 1 1 1 1 1 1 0 0 0 0 1 1
1 1 1 1 1 1 1 1 1 1 1 1 0 0 1 1 1 1 0 0 1 1 0 0 0 0 1 1 1 1 0 0 0 0 1 1 0 0 1 1 1 1 0 0 1 1 0 0 0 0
1 1 1 1 0 0 0 0 0 0 0 0 1 1 0 0 0 0 1 1 0 0 1 1 1 1 0 0 0 0 1 1 0 0 0 0 1 1 0 0 1 1 0 0 1 1 1 1 1 1
0 0 0 0 0 0 0 0 0 0 1 1 1 1 1 1 0 0 0 0 1 1 0 0 0 0 0 0 1 1 0 0 1 1 0 0 1 1 0 0 0 0 0 0 0 0 0 0 0 0
1 1 0 0 0 0 1 1 1 1 0 0 1 1 0 0 1 1 1 1 1 1 1 1 1 1 0 0 1 1 0 0 0 0 1 1 1 1 1 1 0 0 0 0 1 1 0 0 0 0
1 1 0 0 0 0 0 0 0 0 1 1 1 1 0 0 1 1 1 1 1 1 1 1 0 0 0 0 1 1 1 1 0 0 1 1 0 0 0 0 1 1 1 1 0 0 1 1 1 1
0 0 1 1 1 1 1 1 1 1 1 1 1 1 0 0 0 0 0 0 1 1 0 0 1 1 0 0 1 1 0 0 1 1 0 0 1 1 1 1 1 1 1 1 1 1 0 0 1 1
1 1 0 0 0 0 1 1 0 0 0 0 0 0 1 1 1 1 1 1 0 0 0 0 1 1 1 1 0 0 1 1 1 1 1 1 0 0 0 0 0 0 0 0 1 1 1 1 0 0
1 1 1 1 0 0 0 0 0 0 0 0 1 1 1 1 1 1 0 0 0 0 1 1 1 1 1 1 0 0 1 1 0 0 1 1 1 1 1 1 1 1 0 0 1 1 1 1 1 1
1 1 0 0 1 1 1 1 1 1 1 1 1 1 0 0 0 0 0 0 1 1 0 0 1 1 1 1 0 0 1 1 1 1 1 1 1 1 0 0 1
0 0 1 1 0 0 0 0 0 0 1 1 1 1 0 0 0 0 0 0 1 1 1 1 0 0 1 1 1 1 0 0 0 0 0 0 1 1 0 0 0 0 0 0 1 1 0 0 1 1
0 0 1 1 1 1 1 1 0 0 0 0 1 1 1 1 1 1 0 0 0 0 1 1 0 0 1 1 0 0 0 0 1 1 0 0 0 0 1 1 1 1 0 0 1 1 0 0 0 0
0 0 1 1 1 1 0 0 1 1 1 1 1 1 0 0 0 0 1 1 1 1 1 1 1 1 1 1 0 0 0 0 1 1 1 1 1 1 1 1 0 0 1 1 1 1 1 1 1 1
1 1 1 1 1 1 0 0 1 1 1 1 1 1 0 0 1 1 0 0 1 1 1 1 0 0 1 1 1 1 0 0 0 0 1 1 0 0 1 1 1 1 0 0 1 1 1 1 0 0
1 1 1 1 1 1 0 0 1 1 0 0 1 1 1 1 1 1 1 1 1 1 0 0 1 1 0 0 1 1 1 1 1 1 0 0 0 0 1 1 0 0 0 0 0 0 1 1 0 0
1 1 0 0 0 0 0 0 1 1 1 1 0 0 1 1 1 1 1 1 0 0 0 0 1 1 1 1 0 0 0 0 1 1 1 1 1 1 0 0 0 0 1 1 0 0 0 1 0 0
1 1 1 1 1 1 0 0 1 1 0 0 0 0 0 0 1 1 0 0 1 1 1 1 0 0 0 0 1 1 1 1 0 0 0 0 1 1 1 1 1 1 0 0 0 0 1 1 1 1
1 1 1 1 0 0 1 1 1 1 0 0 0 0 0 0 1 1 1 1 1 1 1 1 1 1 1 1 1 1 0 0 1 1 0 0 1 1 1 1 0 0 1 1 1 1 0 0 0 0
1 1 1 1 1 1 1 1 1 1 0 0 1 1 0 0 1 1 0 0 1 1 1 1 0 0 1 1 1 1 0 0 1 1 1 1 1 1 1 1 0 0 0 0 0 0 1 1 0 0
0 0 1 1 0 0 0 0 0 0 0 0 0 0 0 0 0 0 1 1 1 1 1 1 1 1 0 0 1 1 1 1 0 0 1 1 1 1 0 0 0 0 1 1 0 0 1 1 1 1
1 1 0 0 0 0 1 1 0 0 0 0 1 1 1 1 1 1 0 0 0 0 0 0 0 0 1 1 0 0 0 0 0 0 0 0 0 0 0 0 0 0 0 0 1 1 1 1 0 0
0 0 0 0 1 1 0 0 0 0 0 0 0 0 0 0 1 1 1 1 0 0 0 0 1 1 1 1 1 1 1 1 0 0 0 0 0 0 1 1 1 1 1 1 0 0 0 0 1 1
0 0 0 0 0 0 1 1 0 0 0 0 0 0 0 0 1 1 0 0 0 0 0 0 1 1 1 1 0 0 1 1 1 1 0 0 1 1 0 0 1 1 0 0 1 1 1 1 1 1
1 1 0 0 1 1 1 1 0 0 0 0 0 0 1 1 0 0 0 0 0 0 0 0 0 0 1 1 0 0 0 0 1 1 1 1 0 0 0 0 1 1 0 0 0 0 0 0 1 1
1 1 1 1 0 0 0 0 0 0 1 1 0 0 1 1 0 0 0 0 1 1 0 0 0 0 1 1 1 1 0 1 0 0 0 0 0 0 0 0 1 1 0 0 0 0 0 0 1 1
0 0 1 1 0 0 1 1 0 0 0 0 1 1 0 0 0 0 0 0 1 1 0 0 1 1 1 1 1 1 0 0 1 1 0 0 1 1 1 1 0 0 1 1 0 0 0 0 0 0
0 0 0 0 0 0 1 1 1 1 1 1 1 1 1 1 1 1 0 0 0 0 0 0 0 0 1 1 0 0 1 1 0 0 1 1 0 0 1 1 1 1 1 1 0 0 0 0 0 0
1 1 1 1 1 1 1 1 1 1 1 1 0 0 1 1 0 0 0 0 0 0 0 0 1 1 0 0 1 1 1 1 1 1 1 1 1 1 1 1 0 0 1 1 0 0 1 1 1 1
1 1 1 1 1 1 0 0 1 1 1 1 0 0 1 1 0 0 0 0 1 1 0 0 0 0 0 0 1 1 0 0 0 0 1 1 1 1 1 1 1 1 0 0 1 1 0 0 0 0
0 0 1 1 0 0 1 1 1 1 0 0 0 0 0 0 0 0 1 1 0 0 1 1 1 1 0 0 0 0 1 1 1 1 0 0 1 1 0 0 0 0 1 1 1 1 1 1 0 0
0 0 0 0 0 0 0 0 0 0 1 1 1 1 1 1 1 1 0 0 1 1 0 0 1 1 0 0 1 1 0 0 1 1 1 1 1 1 0 0 0 0 1 1 1 1 0 0 1 1
0 0 0 0 0 0 1 1 1 1 0 0 1 1 0 0 1 1 1 1 1 1 0 0 1 1 0 0 0 0 0 0 0 0 1 1 1 1 1 1 0 0 1 1 1 1 0 0 0 0
1 1 0 0 1 1 0 0 1 1 1 1 1 1 0 0 1 1 1 1 1 1 0 0 1 1 0 0 1 1 1 1 0 0 1 1 0 0 0 0 1 1 1 1 0 0 1 1 1 1
0 0 1 1 0 0 0 0 1 1 0 0 1 1 0 0 0 0 0 0 1 1 0 0 1 1 0 0 1 1 0 0 1 1 0 0 1 1 1 1 1 1 1 1 1 1 1 1 0 0
1 1 0 0 0 0 1 1 0 0 0 0 0 0 1 1 1 1 1 1 0 0 0 0 1 1 1 1 1 1 1 1 0 0 1 1 0 0 0 0 0 0 0 0 1 1 1 1 0 0
1 1 1 1 1 1 0 0 0 0 0 0 1 1 0 0 1 1 0 0 0 0 1 1 1 1 1 1 1 1 1 1 0 0 1 1 1 1 1 1 1 1 0 0 1 1 1 1 1 1
1 1 0 0 1 1 1 1 0 0 1 1 1 1 0 0 0 0 1 1 1 1 0 0 1 1 1 1 0 0 0 0 1 1 1 1 1 1 0 0 1
0 0 1 1 0 0 0 0 0 0 1 1 1 1 0 0 0 0 0 0 1 1 1 1 0 0 1 1 1 1 0 0 0 0 0 0 1 1 0 0 0 0 0 0 1 1 0 0 1 1
0 0 0 0 0 0 0 0 0 0 0 0 1 1 0 0 1 1 0 0 0 0 1 1 1 1 1 1 0 0 0 0 1 1 1 1 0 0 1 1 1 1 0 0 1 1 0 0 0 0
0 0 1 1 1 1 0 0 1 1 1 1 1 1 1 1 0 0 1 1 1 1 1 1 1 1 1 1 0 0 0 0 1 1 1 1 1 1 1 1 0 0 0 0 1 1 1 1 1 1
1 1 1 1 1 1 1 1 1 1 1 1 1 1 0 0 1 1 0 0 1 1 1 1 0 0 1 1 1 1 0 0 0 0 1 1 0 0 1 1 1 1 1 1 1 1 1 1 0 0
1 1 1 1 1 1 0 0 1 1 1 1 0 0 1 1 0 0 1 1 1 1 0 0 1 1 0 0 1 1 1 1 0 0 0 0 0 0 1 1 0 0 0 0 0 0 1 1 0 0
1 1 0 0 1 1 1 1 1 1 1 1 0 0 1 1 0 0 1 1 0 0 1 1 1 1 0 0 0 0 0 0 1 1 0 0 1 1 0 0 0 0 1 1 1 1 0 0 0 0
1 1 1 1 1 1 1 1 1 1 0 0 1 1 0 0 1 1 0 0 1 1 1 1 0 0 0 0 0 0 1 1 0 0 0 0 1 1 1 1 1 1 1 1 0 0 1 1 1 1
1 1 0 0 0 0 1 1 1 1 0 0 0 0 0 0 1 1 1 1 1 1 1 1 1 1 1 1 1 1 1 1 0 0 0 0 1 1 1 1 0 0 1 1 1 1 0 0 0 0
1 1 1 1 0 0 1 1 1 1 0 0 0 0 0 0 1 1 0 0 1 1 1 1 0 0 1 1 1 1 0 0 0 0 1 1 1 1 1 1 0 0 0 0 0 0 1 1 1 1
0 0 1 1 0 0 0 0 0 0 1 1 0 0 0 0 0 0 1 1 1 1 1 1 1 1 0 0 1 1 1 1 0 0 1 1 1 1 0 0 0 0 1 1 0 0 0 0 1 1
0 0 0 0 0 0 1 1 0 0 0 0 1 1 0 0 1 1 1 1 0 0 0 0 0 0 1 1 0 0 0 0 1 1 0 0 0 0 1 1 0 0 0 0 1 1 1 1 0 0
0 0 0 0 1 1 0 0 0 0 0 0 0 0 0 0 1 1 1 1 0 0 0 0 0 0 1 1 1 1 1 1 0 0 0 0 0 0 1 1 1 1 1 1 0 0 0 0 1 1
0 0 0 0 0 0 1 1 0 0 0 0 0 0 0 0 1 1 0 0 0 0 1 1 1 1 1 1 0 0 1 1 1 1 0 0 1 1 0 0 1 1 0 0 1 1 1 1 1 1
1 1 1 1 1 1 0 0 0 0 0 0 0 0 1 1 0 0 0 0 1 1 0 0 0 0 0 0 0 0 0 0 0 0 1 1 0 0 1 1 1 1 0 0 0 0 0 0 1 1
1 1 0 0 1 1 0 0 0 0 1 1 0 0 1 1 0 0 0 0 0 0 0 0 0 0 1 1 0 0 1 1 0 0 0 0 1 1 0 0 1 1 0 0 0 0 0 0 0 0
1 1 1 1 0 0 1 1 0 0 0 0 1 1 1 1 1 1 0 0 1 1 0 0 1 1 1 1 0 0 0 0 0 0 1 1 1 1 0 0 1 1 0 0 0 0 1 1 0 0
0 0 1 1 0 0 1 1 1 1 1 1 1 1 1 1 1 1 0 0 0 0 0 0 0 0 1 1 0 0 1 1 0 0 1 1 0 0 1 1 1 1 1 1 0 0 0 0 0 0
1 1 1 1 1 1 0 0 1 1 1 1 0 0 1 1 0 0 0 0 0 0 1 1 0 0 0 0 0 0 1 1 1 1 0 0 0 0 1 1 1 1 0 0 0 0 1 1 1 1
1 1 1 1 1 1 1 1 1 1 1 1 0 0 0 0 0 0 0 0 1 1 0 0 0 0 0 0 1 1 1 1 0 0 1 1 1 1 1 1 1 1 0 0 1 1 0 0 1 1
0 0 1 1 0 0 0 0 1 1 0 0 0 0 0 0 0 0 1 1 1 1 1 1 1 1 0 0 1 1 1 1 1 1 0 0 0 0 1 1 0 0 1 1 1 1 1 1 0 0
0 0 0 0 0 0 0 0 0 0 1 1 1 1 1 1 1 1 0 0 1 1 0 0 1 1 1 1 1 1 0 0 1 1 0 0 1 1 0 0 0 0 0 0 1 1 0 0 0 0
1 1 0 0 0 0 1 1 1 1 0 0 1 1 0 0 1 1 1 1 1 1 0 0 1 1 0 0 0 0 0 0 0 0 1 1 1 1 1 1 0 0 0 0 1 1 0 0 0 0
1 1 0 0 0 0 0 0 1 1 1 1 1 1 0 0 1 1 1 1 1 1 0 0 0 0 1 1 0 0 1 1 0 0 1 1 0 0 0 0 1 1 0 0 0 0 1 1 1 1
0 0 1 1 0 0 0 0 1 1 0 0 1 1 0 0 0 0 0 0 1 1 0 0 1 1 0 0 1 1 0 0 1 1 0 0 1 1 0 0 1 1 1 1 1 1 1 1 1 1
1 1 0 0 0 0 1 1 0 0 0 0 0 0 1 1 1 1 1 1 1 1 0 0 1 1 1 1 1 1 1 1 1 1 1 1 0 0 0 0 1 1 0 0 1 1 1 1 0 0
1 1 1 1 1 1 0 0 0 0 0 0 1 1 1 1 1 1 0 0 0 0 1 1 1 1 1 1 1 1 1 1 1 1 0 0 1 1 1 1 1 1 1 1 1 1 1 1 1 1
1 1 0 0 1 1 1 1 0 0 1 1 0 0 0 0 0 0 1 1 0 0 0 0 1 1 1 1 0 0 0 0 0 0 1 1 1 1 0 0 1
0 0 1 1 0 0 0 0 0 0 1 1 1 1 0 0 0 0 1 1 1 1 1 1 0 0 1 1 1 1 0 0 0 0 0 0 1 1 0 0 1 1 0 0 1 1 0 0 1 1
0 0 1 1 0 0 1 1 0 0 0 0 1 1 0 0 1 1 1 1 0 0 1 1 1 1 1 1 0 0 0 0 1 1 1 1 0 0 1 1 1 1 0 0 1 1 0 0 0 0
0 0 1 1 1 1 0 0 1 1 1 1 1 1 0 0 0 0 1 1 1 1 1 1 1 1 1 1 0 0 1 1 1 1 1 1 1 1 1 1 0 0 0 0 1 1 1 1 1 1
1 1 1 1 1 1 0 0 1 1 0 0 1 1 1 1 1 1 0 0 1 1 1 1 0 0 1 1 1 1 0 0 0 0 1 1 0 0 1 1 1 1 1 1 1 1 1 1 0 0
1 1 0 0 1 1 0 0 1 1 1 1 1 1 1 1 0 0 1 1 0 0 0 0 1 1 1 1 1 1 1 1 1 1 0 0 0 0 1 1 1 1 0 0 1 1 1 1 1 1
1 1 1 1 0 0 1 1 1 1 1 1 1 1 1 1 0 0 1 1 0 0 1 1 1 1 0 0 0 0 0 0 1 1 0 0 1 1 0 0 0 0 1 1 1 1 1 1 0 0
1 1 1 1 1 1 1 1 0 0 0 0 1 1 1 1 1 1 0 0 1 1 1 1 1 1 1 1 0 0 1 1 1 1 0 0 1 1 1 1 1 1 0 0 0 0 1 1 0 0
0 0 1 1 1 1 1 1 0 0 1 1 0 0 0 0 0 0 1 1 1 1 1 1 1 1 1 1 1 1 0 0 1 1 0 0 1 1 1 1 0 0 1 1 1 1 0 0 0 0
1 1 1 1 0 0 1 1 1 1 0 0 0 0 0 0 1 1 0 0 1 1 1 1 0 0 1 1 0 0 0 0 1 1 1 1 1 1 1 1 0 0 0 0 0 0 1 1 1 1
0 0 1 1 0 0 0 0 0 0 0 0 0 0 0 0 0 0 1 1 1 1 1 1 1 1 0 0 1 1 1 1 0 0 1 1 1 1 0 0 0 0 1 1 0 0 0 0 1 1
0 0 0 0 0 0 1 1 0 0 1 1 1 1 0 0 1 1 0 0 0 0 0 0 0 0 0 0 0 0 0 0 0 0 1 1 0 0 1 1 1 1 1 1 1 1 0 0 0 0
0 0 0 0 1 1 0 0 0 0 0 0 1 1 0 0 1 1 1 1 0 0 0 0 0 0 1 1 1 1 0 0 0 0 0 0 0 0 1 1 1 1 0 0 0 0 0 0 1 1
0 0 0 0 0 0 1 1 0 0 0 0 0 0 0 0 1 1 0 0 1 1 1 1 1 1 1 1 0 0 1 1 1 1 1 1 1 1 0 0 1 1 0 0 1 1 1 1 1 1
1 1 1 1 0 0 0 0 0 0 0 0 0 0 1 1 0 0 0 0 1 1 0 0 0 0 0 0 0 0 0 0 0 0 1 1 0 0 0 0 1 1 0 0 0 0 0 0 1 1
1 1 0 0 0 0 0 0 0 0 1 1 0 0 0 0 0 0 1 1 0 0 0 0 0 0 1 1 1 1 0 0 0 0 0 0 0 0 0 0 1 1 0 0 0 0 0 0 1 1
1 1 1 1 0 0 1 1 0 0 1 1 1 1 1 1 0 0 0 0 1 1 0 0 0 0 1 1 0 0 0 0 0 0 0 0 1 1 1 1 0 0 1 1 1 1 0 0 0 0
1 1 0 0 0 0 1 1 0 0 1 1 1 1 1 1 0 0 0 0 0 0 0 0 0 0 0 0 0 0 1 1 0 0 1 1 1 1 1 1 1 1 1 1 0 0 1 1 0 0
1 1 1 1 1 1 0 0 1 1 1 1 0 0 1 1 0 0 0 0 0 0 0 0 1 1 0 0 0 0 1 1 1 1 1 1 0 0 1 1 1 1 1 1 0 0 1 1 1 1
1 1 1 1 1 1 1 1 1 1 1 1 0 0 0 0 0 0 0 0 1 1 1 1 0 0 0 0 1 1 0 0 0 0 1 1 1 1 1 1 1 1 0 0 0 0 0 0 0 0
1 1 1 1 0 0 0 0 1 1 0 0 0 0 0 0 0 0 0 0 0 0 1 1 1 1 0 0 1 1 1 1 1 1 0 0 0 0 0 0 0 0 1 1 0 0 1 1 0 0
0 0 0 0 1 1 0 0 0 0 0 0 1 1 0 0 0 0 0 0 0 0 0 0 1 1 1 1 1 1 1 1 1 1 0 0 1 1 0 0 0 0 0 0 0 0 0 0 0 0
1 1 1 1 0 0 1 1 1 1 0 0 1 1 1 1 1 1 1 1 1 1 1 1 1 1 0 0 0 0 0 0 0 0 0 0 1 1 0 0 0 0 1 1 1 1 0 0 0 0
1 1 0 0 0 0 0 0 1 1 0 0 0 0 0 0 1 1 1 1 1 1 0 0 0 0 0 0 0 0 0 0 1 1 1 1 0 0 0 0 1 1 1 1 0 0 1 1 1 1
0 0 1 1 0 0 0 0 1 1 0 0 1 1 0 0 0 0 1 1 1 1 0 0 1 1 0 0 1 1 0 0 1 1 0 0 1 1 1 1 1 1 1 1 1 1 1 1 1 1
1 1 1 1 0 0 1 1 0 0 0 0 1 1 1 1 1 1 1 1 0 0 0 0 1 1 1 1 0 0 1 1 1 1 0 0 0 0 0 0 1 1 0 0 1 1 1 1 1 1
0 0 0 0 0 0 0 0 0 0 1 1 1 1 1 1 1 1 0 0 0 0 0 0 1 1 1 1 1 1 0 0 0 0 1 1 1 1 1 1 1 1 0 0 1 1 1 1 1 1
1 1 1 1 1 1 1 1 0 0 1 1 0 0 0 0 0 0 1 1 0 0 0 0 0 0 1 1 0 0 0 0 0 0 1 1 1 1 0 0 0
0 0 1 1 0 0 0 0 1 1 1 1 1 1 0 0 0 0 0 0 1 1 1 1 0 0 1 1 1 1 1 1 0 0 1 1 0 0 0 0 1 1 0 0 1 1 0 0 0 0
0 0 1 1 1 1 1 1 0 0 0 0 1 1 1 1 1 1 1 1 1 1 1 1 0 0 1 1 1 1 0 0 1 1 1 1 0 0 1 1 1 1 0 0 1 1 0 0 0 0
0 0 0 0 1 1 0 0 1 1 1 1 1 1 0 0 0 0 1 1 1 1 1 1 1 1 1 1 0 0 1 1 1 1 1 1 1 1 1 1 0 0 1 1 1 1 1 1 1 1
1 1 1 1 1 1 0 0 1 1 0 0 1 1 0 0 0 0 0 0 1 1 1 1 1 1 1 1 1 1 0 0 1 1 1 1 0 0 1 1 1 1 0 0 0 0 0 0 0 0
1 1 0 0 1 1 0 0 1 1 1 1 1 1 1 1 0 0 1 1 0 0 1 1 1 1 1 1 1 1 1 1 1 1 0 0 0 0 1 1 0 0 0 0 0 0 1 1 1 1
1 1 0 0 1 1 1 1 1 1 1 1 0 0 1 1 0 0 1 1 1 1 1 1 0 0 1 1 0 0 0 0 1 1 0 0 1 1 1 1 0 0 0 0 1 1 0 0 0 0
0 0 1 1 1 1 1 1 1 1 1 1 0 0 1 1 1 1 0 0 0 0 1 1 0 0 0 0 1 1 0 0 1 1 0 0 1 1 1 1 1 1 0 0 0 0 1 1 1 1
1 1 1 1 1 1 1 1 0 0 1 1 0 0 0 0 0 0 1 1 1 1 1 1 1 1 1 1 1 1 0 0 1 1 0 0 1 1 1 1 1 1 1 1 1 1 0 0 0 0
1 1 1 1 1 1 1 1 1 1 1 1 0 0 0 0 1 1 0 0 1 1 1 1 0 0 1 1 1 1 0 0 0 0 1 1 0 0 1 1 1 1 0 0 1 1 0 0 0 0
0 0 1 1 1 1 0 0 0 0 0 0 0 0 0 0 1 1 1 1 1 1 1 1 0 0 0 0 0 0 1 1 1 1 0 0 0 0 0 0 1 1 1 1 1 1 0 0 1 1
0 0 0 0 0 0 1 1 1 1 0 0 1 1 0 0 1 1 0 0 0 0 0 0 1 1 1 1 1 1 0 0 1 1 1 1 1 1 1 1 0 0 0 0 1 1 1 1 0 0
0 0 0 0 1 1 1 1 1 1 1 1 1 1 0 0 0 0 1 1 0 0 0 0 1 1 1 1 1 1 1 1 1 1 0 0 1 1 1 1 0 0 1 1 0 0 1 1 0 0
0 0 1 1 0 0 1 1 0 0 0 0 1 1 0 0 1 1 1 1 0 0 1 1 1 1 1 1 0 0 0 0 1 1 1 1 1 1 0 0 1 1 1 1 1 1 1 1 0 0
1 1 0 0 1 1 0 0 0 0 0 0 1 1 1 1 0 0 1 1 1 1 0 0 1 1 1 1 0 0 1 1 1 1 1 1 1 1 1 1 0 0 1 1 0 0 0 0 1 1
1 1 0 0 0 0 1 1 0 0 1 1 0 0 0 0 0 0 1 1 0 0 0 0 0 0 0 0 0 0 1 1 0 0 0 0 1 1 0 0 1 1 1 1 0 0 0 0 0 0
1 1 0 0 1 1 0 0 0 0 0 0 1 1 1 1 0 0 0 0 1 1 1 1 0 0 1 1 1 1 1 1 0 0 1 1 1 1 0 0 0 0 0 0 0 0 0 0 0 0
1 1 1 1 1 1 1 1 1 1 1 1 0 0 0 0 0 0 1 1 1 1 0 0 0 0 1 1 0 0 1 1 1 1 1 1 1 1 1 1 1 1 0 0 1 1 0 0 0 0
0 0 1 1 1 1 0 0 1 1 1 1 0 0 0 0 0 0 0 0 0 0 0 0 1 1 0 0 0 0 0 0 1 1 1 1 0 0 1 1 1 1 0 0 0 0 0 0 0 0
1 1 1 1 1 1 1 1 1 1 0 0 1 1 0 0 1 1 0 0 1 1 1 1 1 1 1 1 1 1 0 0 1 1 1 1 1 1 1 1 1 1 0 0 1 1 0 0 0 0
0 0 0 0 1 1 0 0 1 1 1 1 1 1 0 0 0 0 1 1 0 0 1 1 1 1 0 0 1 1 1 1 0 0 0 0 0 0 1 1 1 1 0 0 1 1 1 1 1 1
1 1 0 0 1 1 0 0 0 0 1 1 1 1 0 0 0 0 0 0 1 1 1 1 0 0 0 0 0 0 1 1 1 1 0 0 1 1 0 0 1 1 0 0 0 0 1 1 1 1
0 0 0 0 1 1 1 1 1 1 0 0 0 0 0 0 1 1 1 1 1 1 0 0 0 0 0 0 1 1 0 0 0 0 1 1 0 0 1 1 1 1 1 1 1 1 0 0 0 0
1 1 1 1 0 0 0 0 1 1 1 1 1 1 0 0 1 1 1 1 1 1 1 1 1 1 1 1 0 0 0 0 0 0 1 1 0 0 1 1 1 1 0 0 1 1 1 1 1 1
0 0 1 1 1 1 0 0 1 1 1 1 1 1 0 0 1 1 0 0 1 1 0 0 1 1 1 1 1 1 0 0 1 1 0 0 1 1 1 1 1 1 0 0 1 1 0 0 0 0
1 1 1 1 0 0 0 0 0 0 0 0 0 0 1 1 1 1 1 1 1 1 0 0 1 1 1 1 0 0 1 1 1 1 1 1 1 1 0 0 1 1 1 1 1 1 1 1 0 0
0 0 1 1 1 1 0 0 0 0 0 0 1 1 0 0 1 1 0 0 0 0 1 1 1 1 1 1 0 0 1 1 1 1 1 1 1 1 1 1 1 1 1 1 1 1 1 1 1 1
1 1 1 1 1 1 1 1 1 1 1 1 0 0 0 0 0 0 0 0 0 0 0 0 1 1 1 1 0 0 1 1 0 0 1 1 1 1 0 0 1
0 0 1 1 0 0 1 1 1 1 1 1 1 1 0 0 0 0 0 0 1 1 1 1 0 0 1 1 1 1 1 1 0 0 0 0 0 0 0 0 0 0 0 0 1 1 0 0 0 0
0 0 1 1 1 1 0 0 0 0 0 0 1 1 1 1 1 1 0 0 1 1 1 1 0 0 0 0 1 1 0 0 1 1 1 1 0 0 1 1 1 1 0 0 1 1 0 0 0 0
0 0 1 1 1 1 0 0 1 1 1 1 1 1 0 0 0 0 1 1 1 1 1 1 1 1 1 1 0 0 1 1 0 0 1 1 0 0 1 1 0 0 1 1 1 1 1 1 1 1
1 1 1 1 1 1 1 1 1 1 0 0 1 1 0 0 1 1 0 0 1 1 1 1 1 1 1 1 1 1 0 0 0 0 1 1 0 0 1 1 1 1 0 0 1 1 1 1 0 0
1 1 0 0 1 1 0 0 1 1 0 0 0 0 1 1 0 0 0 0 1 1 0 0 1 1 0 0 1 1 1 1 1 1 1 1 0 0 1 1 0 0 1 1 0 0 0 0 0 0
1 1 0 0 1 1 0 0 1 1 1 1 0 0 1 1 1 1 1 1 1 1 0 0 0 0 1 1 0 0 0 0 1 1 1 1 1 1 0 0 0 0 0 0 1 1 0 0 1 1
0 0 1 1 1 1 1 1 1 1 1 1 0 0 0 0 1 1 1 1 1 1 1 1 0 0 0 0 1 1 0 0 1 1 0 0 1 1 1 1 0 0 0 0 0 0 0 0 1 1
1 1 0 0 1 1 1 1 1 1 0 0 1 1 0 0 0 0 1 1 1 1 1 1 1 1 1 1 1 1 0 0 0 0 0 0 1 1 1 1 1 1 1 1 1 1 0 0 0 0
0 0 1 1 1 1 1 1 1 1 1 1 1 1 0 0 1 1 0 0 1 1 1 1 0 0 1 1 1 1 1 1 1 1 1 1 0 0 1 1 1 1 0 0 1 1 0 0 0 0
0 0 1 1 1 1 0 0 0 0 1 1 0 0 0 0 0 0 1 1 1 1 1 1 1 1 0 0 0 0 1 1 1 1 0 0 0 0 0 0 1 1 1 1 0 0 1 1 1 1
0 0 0 0 0 0 1 1 0 0 0 0 0 1 1 1 1 1 0 0 0 0 0 0 1 1 1 1 1 1 1 1 0 0 1 1 1 1 1 1 0 0 0 0 0 0 0 0 0 0
0 0 0 0 1 1 1 1 0 0 1 1 0 0 0 0 0 0 1 1 0 0 0 0 1 1 1 1 0 0 1 1 0 0 1 1 0 0 1 1 0 0 1 1 0 0 1 1 0 0
1 1 1 1 0 0 1 1 0 0 0 0 1 1 0 0 1 1 1 1 0 0 0 0 1 1 1 1 0 0 0 0 0 0 1 1 1 1 1 1 1 1 1 1 1 1 0 0 0 0
1 1 0 0 1 1 0 0 0 0 0 0 0 0 1 1 0 0 1 1 0 0 0 0 0 0 1 1 0 0 1 1 1 1 1 1 0 0 1 1 1 1 1 1 0 0 0 0 0 0
1 1 1 1 1 1 0 0 1 1 1 1 1 1 1 1 0 0 0 0 1 1 0 0 0 0 0 0 0 0 1 1 0 0 0 0 1 1 1 1 1 1 0 0 0 0 0 0 0 0
1 1 0 0 0 0 0 0 0 0 0 0 1 1 0 0 0 0 0 0 0 0 0 0 0 0 0 0 1 1 0 0 1 1 0 0 1 1 0 0 0 0 0 0 0 0 0 0 0 0
1 1 1 1 0 0 1 1 1 1 1 1 1 1 1 1 0 0 1 1 0 0 0 0 0 0 1 1 0 0 1 1 1 1 1 1 1 1 1 1 1 1 1 1 1 1 0 0 1 1
0 0 1 1 1 1 0 0 1 1 1 1 0 0 1 1 0 0 0 0 0 0 0 0 1 1 0 0 1 1 0 0 1 1 1 1 1 1 1 1 1 1 0 0 0 0 0 0 0 0
1 1 1 1 1 1 0 0 1 1 0 0 0 0 1 1 1 1 0 0 1 1 1 1 0 0 1 1 1 1 0 0 0 0 1 1 1 1 1 1 1 1 0 0 1 1 0 1 0 0
0 0 0 0 1 1 1 1 0 0 0 0 1 1 1 1 0 0 1 1 0 0 1 1 1 1 0 0 0 0 1 1 0 0 0 1 0 0 1 1 1 1 0 0 1 1 1 1 0 0
0 0 0 0 0 0 0 0 0 0 1 1 1 1 0 0 0 0 0 0 1 1 0 0 0 0 1 1 0 0 0 0 1 1 1 1 1 1 1 1 1 1 1 1 0 0 1 1 1 1
0 0 0 0 0 0 1 1 1 1 0 0 1 1 0 0 1 1 1 1 1 1 0 0 1 1 0 0 1 1 0 0 0 0 1 1 0 0 1 1 0 0 0 0 1 1 0 0 1 1
1 1 0 0 1 1 0 0 0 0 1 1 1 1 0 0 1 1 1 1 1 1 1 1 1 1 0 0 0 0 1 1 1 1 1 1 0 0 1 1 1 1 0 0 0 1 1 1 1 1
0 0 1 1 1 1 1 1 1 1 0 0 1 1 0 0 0 0 0 0 1 1 0 0 1 1 0 0 1 1 0 0 1 1 0 0 1 1 0 0 1 1 0 0 1 1 0 0 0 0
1 1 1 1 0 0 0 0 0 0 0 0 0 0 1 1 1 1 1 1 0 0 0 0 1 1 1 1 1 1 1 1 0 0 1 1 1 1 0 0 1 1 0 0 1 1 1 1 0 0
1 1 1 1 1 1 0 0 0 0 0 0 1 1 0 0 0 0 0 0 0 0 1 1 1 1 1 1 0 0 1 1 0 0 1 1 1 1 1 1 1 1 0 0 0 0 1 1 1 1
0 0 0 0 1 1 1 1 0 0 1 1 1 1 0 0 1 1 0 0 0 0 1 1 0 1 1 1 1 1 1 1 1 1 1 1 1 1 0 0 1
0 0 1 1 0 0 0 0 1 1 1 1 1 1 0 0 0 0 0 0 1 1 1 1 0 0 1 1 1 1 1 1 0 0 1 1 0 0 0 0 0 0 0 0 1 1 1 1 1 1
0 0 1 1 1 1 0 0 0 0 0 0 1 1 1 1 1 1 1 1 1 1 1 1 1 1 1 1 0 0 0 0 1 1 0 0 0 0 1 1 1 1 0 0 1 1 0 0 0 0
0 0 1 1 1 1 0 0 1 1 1 1 1 1 1 1 0 0 1 1 1 1 1 1 1 1 1 1 0 0 0 0 0 0 1 1 1 1 1 1 0 0 0 0 1 1 1 1 1 1
1 1 1 1 1 1 1 1 1 1 1 1 1 1 0 0 1 1 0 0 1 1 1 1 1 1 1 1 1 1 0 0 0 0 1 1 0 0 1 1 0 0 0 0 1 1 1 1 1 1
1 1 1 1 1 1 0 0 1 1 0 0 0 0 1 1 1 1 1 1 1 1 0 0 1 1 0 0 1 1 1 1 0 0 0 0 0 0 1 1 0 0 0 0 0 0 1 1 0 0
1 1 1 1 1 1 0 0 1 1 1 1 0 0 1 1 0 0 1 1 0 0 0 0 0 0 0 0 0 0 0 0 1 1 1 1 1 1 0 0 0 0 0 0 1 1 0 0 0 0
1 1 1 1 1 1 1 1 1 1 0 0 1 1 1 1 1 1 1 1 1 1 1 1 0 0 0 0 1 1 1 1 1 1 0 0 1 1 1 1 1 1 0 0 0 0 1 1 1 1
1 1 0 0 0 0 1 1 0 0 1 1 0 0 0 0 1 1 1 1 1 1 1 1 1 1 1 1 1 1 1 1 0 0 0 0 1 1 1 1 0 0 1 1 1 1 0 0 0 0
1 1 1 1 0 0 1 1 1 1 0 0 1 1 0 0 1 1 0 0 1 1 1 1 0 0 1 1 1 1 0 0 0 0 1 1 0 0 1 1 0 0 0 0 0 0 1 1 0 0
0 0 1 1 0 0 0 0 0 0 1 1 0 0 0 0 0 0 1 1 1 1 1 1 1 1 0 0 1 1 1 1 1 1 0 0 0 0 0 0 0 0 1 1 0 0 0 0 1 1
0 0 0 0 0 0 1 1 0 0 0 0 0 0 0 0 1 1 0 0 0 0 0 0 0 0 1 1 0 0 0 0 0 0 0 0 1 1 1 1 0 0 0 0 1 1 0 0 0 0
0 0 0 0 1 1 0 0 0 0 0 0 1 1 0 0 0 0 1 1 0 0 0 0 0 0 1 1 1 1 1 1 0 0 0 0 0 0 1 1 0 0 0 0 0 0 1 1 0 0
0 0 0 0 0 0 1 1 0 0 0 0 0 0 0 0 1 1 0 0 0 0 1 1 1 1 1 1 0 0 1 1 0 0 0 0 1 1 0 0 1 1 1 1 1 1 1 1 1 1
1 1 1 1 1 1 1 1 0 0 1 1 0 0 1 1 0 0 0 0 0 0 0 0 0 0 1 1 0 0 1 1 0 0 1 1 0 0 0 0 1 1 1 1 0 0 0 0 1 1
1 1 1 1 0 0 0 0 0 0 1 1 0 0 0 0 0 0 1 1 0 0 0 0 0 0 0 0 0 0 1 1 0 0 0 0 1 1 0 0 1 1 0 0 0 0 0 0 0 0
0 0 1 1 0 0 0 0 0 0 0 0 1 1 1 1 0 0 0 0 1 1 1 1 1 1 0 0 1 1 1 1 1 1 1 1 1 1 0 0 1 1 1 1 0 0 0 0 0 0
0 0 1 1 0 0 1 1 1 1 1 1 1 1 1 1 1 1 0 0 0 0 0 0 0 0 1 1 0 0 1 1 0 0 1 1 0 0 1 1 1 1 1 1 1 1 0 0 0 0
0 0 1 1 1 1 0 0 1 1 1 1 1 1 1 1 0 0 0 0 0 0 1 1 0 0 0 0 0 0 0 0 1 1 1 1 0 0 1 1 1 1 0 0 0 0 0 0 1 1
0 0 1 1 1 1 1 1 1 1 1 1 0 0 1 1 1 1 0 0 1 1 0 0 0 0 0 0 1 1 0 0 0 0 1 1 1 1 1 1 1 1 0 0 1 1 0 0 1 1
0 0 1 1 0 0 1 1 0 0 0 0 0 0 1 1 0 0 1 1 1 1 1 1 1 1 0 0 0 0 1 1 0 0 1 1 0 0 1 1 0 0 0 0 1 1 1 1 0 0
0 0 0 0 1 1 0 0 0 0 1 1 1 1 1 1 0 0 0 0 1 1 0 0 0 0 1 1 0 0 0 0 1 1 0 0 1 1 0 0 0 0 0 0 0 0 0 0 1 1
1 1 0 0 0 0 1 1 1 1 0 0 1 1 1 1 1 1 1 1 1 1 0 0 1 1 0 0 1 1 0 0 0 0 1 1 1 1 1 1 0 0 0 0 1 1 0 0 1 1
1 1 0 0 1 1 0 0 0 0 1 1 1 1 0 0 1 1 1 1 1 1 1 1 0 0 0 0 1 1 1 1 0 0 1 1 0 0 0 0 1 1 0 0 0 0 1 1 1 1
0 0 1 1 1 1 0 0 1 1 0 0 1 1 0 0 0 0 0 0 1 1 0 0 1 1 0 0 1 1 0 0 1 1 0 0 1 1 0 0 1 1 1 1 1 1 0 0 1 1
1 1 1 1 0 0 1 1 0 0 0 0 0 0 1 1 1 1 1 1 0 0 0 0 1 1 1 1 1 1 1 1 1 1 1 1 1 1 0 0 1 1 0 0 1 1 1 1 0 0
1 1 1 1 1 1 0 0 0 0 0 0 1 1 0 0 1 1 0 0 0 0 0 0 1 1 1 1 0 0 1 1 0 0 0 0 1 1 1 1 1 1 1 1 1 1 1 1 1 1
1 1 1 1 1 1 1 1 0 0 1 1 1 1 0 0 1 1 0 0 0 0 0 0 0 0 1 1 1 1 1 1 1 1 1 1 1 1 0 0 1
0 0 1 1 0 0 0 0 0 0 1 1 1 1 0 0 0 0 0 0 1 1 1 1 0 0 1 1 1 1 1 1 0 0 0 0 1 1 0 0 0 0 0 0 1 1 1 1 1 1
0 0 0 0 1 1 0 0 1 1 0 0 1 1 1 1 1 1 0 0 0 0 1 1 1 1 1 1 0 0 0 0 1 1 0 0 0 0 1 1 1 1 0 0 1 1 0 0 0 0
0 0 1 1 1 1 1 1 0 0 1 1 1 1 0 0 0 0 1 1 1 1 1 1 1 1 1 1 0 0 0 0 1 1 1 1 1 1 1 1 0 0 0 0 1 1 0 0 1 1
1 1 1 1 1 1 0 0 1 1 1 1 1 1 1 1 1 1 0 0 1 1 1 1 0 0 1 1 1 1 0 0 0 0 1 1 0 0 1 1 0 0 0 0 1 1 1 1 0 0
0 0 0 0 1 1 0 0 1 1 0 0 1 1 1 1 1 1 1 1 1 1 0 0 1 1 0 0 1 1 1 1 0 0 0 0 0 0 1 1 0 0 0 0 0 0 1 1 0 0
1 1 0 0 1 1 0 0 1 1 1 1 1 1 0 0 0 0 1 1 0 0 0 0 1 1 0 0 0 0 1 1 1 1 1 1 1 1 0 0 0 0 1 1 0 0 1 1 1 1
1 1 1 1 1 1 1 1 1 1 0 0 1 1 0 0 1 1 0 0 0 0 1 1 0 0 0 0 1 1 1 1 0 0 0 0 1 1 1 1 0 0 1 1 0 0 1 1 1 1
1 1 1 1 0 0 1 1 1 1 0 0 0 0 0 0 1 1 1 1 1 1 1 1 1 1 1 1 1 1 0 0 1 1 1 1 1 1 1 1 0 0 1 1 1 1 0 0 0 0
0 0 0 0 0 0 0 0 1 1 0 0 1 1 0 0 1 1 0 0 1 1 1 1 0 0 1 1 1 1 0 0 0 0 1 1 0 0 1 1 1 1 0 0 0 0 1 1 1 1
0 0 1 1 1 1 0 0 0 0 0 0 0 0 0 0 0 0 1 1 1 1 1 1 1 1 0 0 0 0 1 1 0 0 1 1 1 1 0 0 0 0 1 1 0 0 0 0 1 1
1 1 0 0 0 0 1 1 0 0 1 1 0 0 0 0 1 1 1 1 0 0 0 0 1 1 1 1 0 0 1 1 1 1 0 0 0 0 1 1 1 1 0 0 1 1 1 1 1 1
1 1 0 0 1 1 1 1 0 0 0 0 0 0 0 0 1 1 1 1 0 0 0 0 0 0 1 1 0 0 1 1 1 1 0 0 0 0 1 1 1 1 1 1 0 0 0 0 1 1
0 0 1 1 0 0 1 1 0 0 0 0 0 0 0 0 1 1 1 1 0 0 1 1 1 1 1 1 0 0 0 0 1 1 1 1 1 1 1 1 1 1 0 0 0 0 1 1 1 1
1 1 1 1 1 1 0 0 0 0 0 0 0 0 1 1 0 0 1 1 1 1 0 0 1 1 1 1 0 0 0 0 1 1 0 0 0 0 1 1 1 1 0 0 0 0 0 0 1 1
1 1 1 1 1 1 1 1 0 0 1 1 1 1 1 1 0 0 0 0 0 0 0 0 0 0 1 1 0 0 0 0 1 1 0 0 1 1 0 0 1 1 0 0 0 0 0 0 0 0
0 0 1 1 0 0 0 0 0 0 0 0 1 1 1 1 1 1 0 0 0 0 0 0 0 0 0 0 0 0 0 0 0 0 1 1 0 0 0 0 1 1 0 0 0 0 1 1 1 1
1 1 1 1 0 0 1 1 0 0 1 1 1 1 1 1 1 1 0 0 0 0 0 0 0 0 1 1 0 0 1 1 1 1 1 1 0 0 1 1 1 1 1 1 0 0 1 1 1 1
0 0 1 1 1 1 0 0 1 1 1 1 0 0 1 1 0 0 0 0 0 0 0 0 1 1 0 0 0 0 0 0 1 1 1 1 0 0 0 0 1 1 0 0 0 0 1 1 1 1
0 0 0 0 1 1 1 1 1 1 1 1 0 0 1 1 0 0 0 0 1 1 0 0 0 0 0 0 1 1 1 1 0 0 1 1 0 0 1 1 1 1 0 0 1 1 0 0 0 0
1 1 1 1 1 1 1 1 1 1 0 0 0 0 0 0 0 0 1 1 1 1 1 1 1 1 0 0 0 0 1 1 1 1 1 1 0 0 0 0 1 1 1 1 1 1 1 1 1 1
0 0 1 1 0 0 0 0 0 0 1 1 1 1 1 1 0 0 0 0 1 1 0 0 1 1 0 0 1 1 0 0 1 1 0 0 1 1 0 0 0 0 0 0 1 1 1 1 0 0
1 1 0 0 1 1 1 1 0 0 0 0 1 1 0 0 1 1 1 1 0 0 1 1 1 1 1 1 1 1 0 0 0 0 1 1 1 1 1 1 0 0 1 1 1 1 0 0 0 0
1 1 0 0 1 1 0 0 1 1 1 1 1 1 0 0 1 1 1 1 1 1 0 0 0 0 0 0 1 1 1 1 1 1 1 1 0 0 1 1 1 1 0 0 0 0 0 0 1 1
0 0 1 1 1 1 1 1 1 1 1 1 1 1 0 0 1 1 0 0 0 0 0 0 1 1 0 0 1 1 0 0 0 0 0 0 1 1 1 1 0 0 1 1 1 1 1 1 1 1
1 1 0 0 0 0 1 1 0 0 0 0 1 1 0 0 1 1 1 1 1 1 0 0 1 1 1 1 1 1 1 1 1 1 1 1 0 0 0 0 1 1 0 0 1 1 1 1 0 0
1 1 1 1 1 1 0 0 1 1 0 0 1 1 1 1 0 0 1 1 0 0 1 1 1 1 1 1 1 1 1 1 1 1 0 0 1 1 1 1 1 1 1 1 1 1 1 1 1 1
1 1 0 0 1 1 0 0 0 0 1 1 1 1 0 0 0 0 0 0 1 1 1 1 0 0 1 1 0 0 0 0 1 1 1 1 1 1 0 0 1
0 0 1 1 0 0 0 0 1 1 1 1 1 1 0 0 0 0 1 1 1 1 1 1 0 0 1 1 1 1 1 1 0 0 0 0 0 0 0 0 1 1 0 0 1 1 1 1 1 1
0 0 0 0 1 1 1 1 1 1 0 0 1 1 1 1 1 1 1 1 1 1 1 1 0 0 1 1 0 0 0 0 1 1 1 1 0 0 1 1 1 1 0 0 1 1 0 0 0 0
0 0 1 1 1 1 0 0 1 1 1 1 0 0 0 0 0 0 1 1 1 1 1 1 0 0 1 1 0 0 1 1 1 1 0 0 1 1 1 1 0 0 1 1 1 1 1 1 1 1
1 1 1 1 1 1 1 1 1 1 0 0 1 1 1 1 1 1 0 0 1 1 1 1 1 1 1 1 1 1 0 0 0 0 1 1 0 0 1 1 0 0 0 0 1 1 0 0 0 0
0 0 0 0 1 1 0 0 1 1 1 1 1 1 1 1 0 0 1 1 0 0 1 1 1 1 1 1 1 1 1 1 1 1 0 0 1 1 1 1 1 1 0 0 1 1 1 1 1 1
1 1 1 1 0 0 1 1 1 1 0 0 0 0 1 1 1 1 1 1 0 0 1 1 0 0 1 1 0 0 1 1 1 1 0 0 1 1 0 0 0 0 0 0 0 0 1 1 0 0
1 1 1 1 1 1 1 1 0 0 0 0 0 0 1 1 1 1 0 0 1 1 1 1 1 1 1 1 1 1 1 1 1 1 0 0 1 1 1 1 1 1 1 1 0 0 1 1 0 0
0 0 0 0 1 1 1 1 0 0 0 0 0 0 0 0 0 0 1 1 1 1 1 1 1 1 1 1 1 1 0 0 0 0 0 0 1 1 1 1 0 0 1 1 1 1 0 0 0 0
1 1 0 0 1 1 0 0 1 1 0 0 0 0 1 1 1 1 0 0 1 1 1 1 0 0 1 1 0 0 1 1 1 1 1 1 1 1 1 1 0 0 0 0 0 0 1 1 0 0
1 1 0 0 1 1 0 0 0 0 0 0 0 0 0 0 0 0 1 1 1 1 1 1 1 1 0 0 1 1 1 1 0 0 0 0 0 0 0 0 0 0 1 1 0 0 1 1 1 1
1 1 0 0 0 0 1 1 1 1 1 1 1 1 1 1 1 1 0 0 0 0 0 0 1 1 0 0 0 0 0 0 0 0 1 1 1 1 0 0 1 1 1 1 1 1 1 1 0 0
0 0 0 0 1 1 0 0 0 0 0 0 1 1 0 0 0 0 1 1 1 1 0 0 1 1 1 1 0 0 1 1 1 1 0 0 1 1 1 1 0 0 0 0 0 0 1 1 0 0
0 0 1 1 0 0 1 1 0 0 0 0 0 0 0 0 1 1 1 1 1 1 0 0 1 1 1 1 0 0 0 0 1 1 1 1 1 1 0 0 1 1 1 1 1 1 1 1 1 1
1 1 1 1 0 0 0 0 0 0 0 0 0 0 0 0 0 0 0 0 1 1 0 0 0 0 1 1 0 0 1 1 0 0 1 1 0 0 0 0 0 0 1 1 0 0 0 0 1 1
1 1 0 0 0 0 1 1 0 0 1 1 0 0 0 0 0 0 0 0 1 1 0 0 0 0 0 0 1 1 0 0 0 0 0 0 0 0 0 0 0 0 1 1 0 0 0 0 1 1
1 1 1 1 1 1 1 1 0 0 1 1 1 1 0 0 1 1 0 0 1 1 1 1 0 0 1 1 1 1 0 0 0 0 0 0 0 0 1 1 0 0 0 0 1 1 1 1 0 0
1 1 0 0 1 1 1 1 0 0 1 1 1 1 1 1 0 0 0 0 0 0 0 0 0 0 0 0 0 0 1 1 0 0 1 1 0 0 1 1 1 1 1 1 1 1 0 0 0 0
1 1 1 1 1 1 1 1 1 1 1 1 0 0 1 1 0 0 0 0 0 0 0 0 1 1 0 0 1 1 0 0 1 1 1 1 1 1 1 1 0 0 1 1 0 0 0 0 1 1
1 1 1 1 1 1 0 0 1 1 1 1 1 1 0 0 0 0 0 0 1 1 1 1 0 0 0 0 1 1 0 0 1 1 1 1 0 0 1 1 1 1 0 0 0 0 1 1 0 0
0 0 1 1 1 1 0 0 0 0 0 0 1 1 0 0 0 0 0 0 0 0 1 1 1 1 0 0 1 1 1 1 1 1 0 0 0 0 0 0 1 1 0 0 1 1 1 1 1 1
0 0 1 1 1 1 0 0 0 0 1 1 1 1 0 0 1 1 0 0 0 0 0 0 0 0 0 0 1 1 1 1 1 1 1 1 1 1 0 0 0 0 1 1 1 1 1 1 1 1
0 0 1 1 0 0 1 1 1 1 0 0 1 1 0 0 1 1 1 1 1 1 1 1 1 1 0 0 1 1 0 0 0 0 0 0 0 0 1 1 0 0 0 0 1 1 0 0 0 0
1 1 0 0 0 0 0 0 0 0 0 0 0 0 0 0 1 1 1 1 1 1 1 1 1 1 1 1 0 0 0 0 1 1 1 1 0 0 0 0 1 1 1 1 0 0 1 1 1 1
0 0 1 1 1 1 1 1 1 1 1 1 1 1 0 0 1 1 1 1 0 0 0 0 1 1 0 0 1 1 0 0 1 1 0 0 1 1 1 1 0 0 1 1 1 1 0 0 0 0
1 1 1 1 0 0 1 1 0 0 0 0 1 1 0 0 1 1 1 1 1 1 0 0 1 1 1 1 0 0 1 1 0 0 0 0 0 0 0 0 1 1 0 0 1 1 0 0 1 1
0 0 0 0 0 0 0 0 1 1 1 1 0 0 0 0 1 1 0 0 0 0 1 1 1 1 1 1 0 0 0 0 1 1 1 1 1 1 1 1 1 1 0 0 1 1 1 1 1 1
1 1 1 1 1 1 1 1 1 1 1 1 0 0 0 0 0 0 0 0 1 1 0 0 0 0 1 1 0 0 1 1 0 0 0 0 1 1 0 0 0
0 0 1 1 1 1 0 0 1 1 1 1 1 1 0 0 0 0 1 1 1 1 1 1 0 0 1 1 1 1 0 0 0 0 0 0 0 0 0 0 0 0 0 0 1 1 0 0 1 1
0 0 1 1 1 1 1 1 0 0 0 0 1 1 1 1 1 1 0 0 1 1 1 1 1 1 1 1 0 0 0 0 1 1 1 1 0 0 1 1 1 1 0 0 1 1 0 0 0 0
0 0 1 1 1 1 0 0 1 1 1 1 1 1 0 0 0 0 1 1 1 1 1 1 1 1 1 1 0 0 0 0 1 1 1 1 1 1 1 1 0 0 0 0 1 1 1 1 1 1
1 1 1 1 1 1 1 1 1 1 1 1 1 1 1 1 1 1 0 0 1 1 1 1 1 1 1 1 1 1 1 1 0 0 1 1 0 0 1 1 1 1 0 0 1 1 1 1 0 0
0 0 0 0 1 1 0 0 1 1 1 1 0 0 1 1 0 0 1 1 1 1 0 0 1 1 0 0 1 1 1 1 1 1 0 0 0 0 1 1 1 1 0 0 0 0 1 1 0 0
0 0 0 0 1 1 1 1 1 1 1 1 0 0 1 1 0 0 1 1 0 0 1 1 0 0 0 0 0 0 1 1 1 1 0 0 1 1 0 0 0 0 0 0 0 0 1 1 0 0
1 1 1 1 1 1 0 0 0 0 0 0 1 1 0 0 1 1 1 1 1 1 1 1 1 1 1 1 1 1 1 1 0 0 0 0 1 1 1 1 1 1 0 0 0 0 1 1 1 1
1 1 0 0 0 0 1 1 1 1 0 0 0 0 0 0 0 0 1 1 1 1 1 1 1 1 1 1 1 1 0 0 0 0 0 0 1 1 1 1 1 1 1 1 1 1 0 0 0 0
1 1 1 1 0 0 0 0 1 1 0 0 0 0 0 0 1 1 0 0 1 1 1 1 0 0 1 1 0 0 1 1 0 0 1 1 1 1 1 1 0 0 0 0 0 0 1 1 1 1
0 0 1 1 1 1 0 0 0 0 0 0 0 0 1 1 0 0 1 1 1 1 1 1 1 1 0 0 0 0 1 1 0 0 0 0 0 0 0 0 0 0 1 1 0 0 0 0 1 1
1 1 0 0 0 0 1 1 0 0 0 0 1 1 0 0 1 1 1 1 0 0 0 0 1 1 1 1 0 0 0 0 1 1 1 1 1 1 1 1 1 1 0 0 1 1 1 1 0 0
0 0 0 0 1 1 0 0 0 0 0 0 0 0 0 0 0 0 1 1 0 0 0 0 1 1 1 1 1 1 1 1 1 1 0 0 0 0 1 1 1 1 1 1 0 0 1 1 0 0
0 0 1 1 0 0 1 1 0 0 0 0 0 0 0 0 1 1 1 1 0 0 1 1 1 1 1 1 0 0 0 0 1 1 1 1 1 1 0 0 1 1 1 1 1 1 1 1 1 1
1 1 0 0 1 1 0 0 0 0 0 0 0 0 1 1 0 0 0 0 1 1 0 0 0 0 1 1 0 0 1 1 1 1 1 1 0 0 1 1 1 1 1 1 0 0 0 0 1 1
1 1 0 0 1 1 1 1 0 0 1 1 0 0 1 1 0 0 0 0 0 0 0 0 0 0 0 0 0 0 0 0 0 0 0 0 1 1 0 0 1 1 1 1 0 0 0 0 0 0
1 1 0 0 0 0 0 0 0 0 0 0 1 1 1 1 0 0 0 0 1 1 1 1 0 0 1 1 0 0 0 0 1 1 1 1 0 0 1 1 0 0 0 0 0 0 0 0 0 0
1 1 1 1 0 0 1 1 0 0 1 1 1 1 1 1 1 1 0 0 0 0 0 0 0 0 1 1 0 0 1 1 1 1 1 1 1 1 1 1 1 1 1 1 1 1 0 0 0 0
1 1 1 1 1 1 0 0 1 1 1 1 0 0 1 1 0 0 0 0 0 0 0 0 1 1 0 0 0 0 1 1 1 1 1 1 0 0 1 1 1 1 0 0 0 0 0 0 1 1
1 1 1 1 1 1 1 1 1 1 1 1 0 0 0 0 0 0 0 0 1 1 1 1 0 0 1 1 1 1 0 0 0 0 1 1 1 1 0 0 1 1 0 0 1 1 0 0 0 0
0 0 1 1 0 0 0 0 0 0 0 0 0 0 1 1 0 0 1 1 0 0 1 1 0 0 0 0 1 1 1 1 1 1 0 0 1 1 0 0 1 1 0 0 1 1 1 1 1 1
0 0 0 0 0 0 0 0 0 0 1 1 1 1 1 1 0 0 0 0 1 1 0 0 0 0 1 1 1 1 0 0 1 1 0 0 1 1 0 0 0 0 0 0 1 1 1 1 0 0
1 1 0 0 0 0 1 1 1 1 0 0 1 1 0 0 1 1 1 1 1 1 0 0 1 1 0 0 0 0 0 0 0 0 1 1 1 1 0 0 0 0 0 0 1 1 0 0 1 1
1 1 0 0 0 0 0 0 0 0 1 1 0 0 0 0 1 1 1 1 1 1 1 1 0 0 0 0 0 0 1 1 0 0 1 1 0 0 1 1 0 0 0 0 0 0 1 1 1 1
0 0 1 1 0 0 1 1 1 1 1 1 1 1 0 0 0 0 0 0 1 1 0 0 1 1 0 0 1 1 0 0 1 1 0 0 1 1 1 1 1 1 1 1 1 1 0 0 0 0
1 1 0 0 0 0 1 1 0 0 0 0 1 1 0 0 1 1 1 1 1 1 0 0 1 1 1 1 1 1 1 1 1 1 1 1 0 0 0 0 0 0 0 0 1 1 1 1 0 0
1 1 1 1 0 0 0 0 0 0 0 0 1 1 1 1 1 1 0 0 0 0 0 0 1 1 1 1 0 0 1 1 1 1 1 1 1 1 1 1 1 1 0 0 1 1 1 1 1 1
1 1 0 0 1 1 1 1 0 0 1 1 0 0 0 0 1 1 1 1 1 1 0 0 1 1 1 1 0 0 1 1 0 0 1 1 1 1 0 0 1
0 0 1 1 0 0 0 0 1 1 1 1 1 1 0 0 0 0 0 0 1 1 1 1 0 0 1 1 1 1 1 1 1 1 1 1 0 0 1 1 0 0 0 0 1 1 0 0 1 1
0 0 0 0 0 0 0 0 1 1 0 0 1 1 0 0 0 0 1 1 1 1 1 1 0 0 1 1 0 0 0 0 1 1 0 0 0 0 1 1 1 1 1 1 1 1 0 0 0 0
0 0 0 0 1 1 0 0 1 1 1 1 1 1 0 0 0 0 1 1 1 1 1 1 1 1 1 1 0 0 0 0 0 0 1 1 1 1 1 1 0 0 1 1 1 1 0 0 1 1
1 1 1 1 1 1 1 1 1 1 1 1 1 1 0 0 1 1 0 0 1 1 1 1 1 1 1 1 1 1 0 0 0 0 1 1 0 0 1 1 1 1 1 1 1 1 0 0 0 0
0 0 0 0 1 1 0 0 1 1 0 0 0 0 1 1 1 1 1 1 1 1 0 0 1 1 0 0 0 0 1 1 0 0 1 1 0 0 1 1 0 0 0 0 0 0 1 1 0 0
1 1 1 1 1 1 0 0 1 1 1 1 0 0 0 0 0 0 1 1 0 0 0 0 0 0 1 1 0 0 1 1 1 1 1 1 1 1 0 0 0 0 0 0 1 1 0 0 0 0
1 1 1 1 1 1 1 1 0 0 0 0 0 0 0 0 1 1 0 0 1 1 1 1 0 0 0 0 0 0 1 1 0 0 0 0 0 0 1 1 0 0 1 1 0 0 1 1 1 1
1 1 0 0 0 0 1 1 1 1 1 1 0 0 1 1 1 1 1 1 1 1 1 1 1 1 1 1 1 1 0 0 0 0 1 1 0 0 1 1 0 0 1 1 1 1 0 0 0 0
0 0 1 1 1 1 0 0 1 1 0 0 1 1 0 0 1 1 0 0 1 1 1 1 0 0 1 1 0 0 1 1 0 0 1 1 1 1 1 1 0 0 0 0 0 0 1 1 0 0
0 0 1 1 1 1 0 0 0 0 1 1 0 0 0 0 1 1 1 1 1 1 1 1 1 1 0 0 1 1 1 1 0 0 0 0 0 0 0 0 0 0 1 1 0 0 0 0 1 1
0 0 0 0 0 0 1 1 0 0 0 0 1 1 0 0 1 1 0 0 0 0 0 0 1 1 0 0 0 0 0 0 0 0 0 0 1 1 0 0 1 1 0 0 1 1 1 1 1 1
0 0 0 0 1 1 0 0 1 1 1 1 0 0 1 1 0 0 1 1 0 0 0 0 0 0 0 0 1 1 1 1 1 1 1 1 0 0 1 1 1 1 1 1 0 0 1 1 0 0
0 0 1 1 0 0 1 1 0 0 1 1 0 0 0 0 1 1 1 1 0 0 1 1 1 1 1 1 0 0 0 0 0 0 0 0 1 1 1 1 1 1 1 1 1 1 1 1 1 1
1 1 1 1 1 1 1 1 1 1 0 0 0 0 1 1 0 0 0 0 1 1 0 0 0 0 1 1 0 0 1 1 1 1 1 1 0 0 0 0 1 1 1 1 0 0 0 0 1 1
1 1 1 1 0 0 0 0 1 1 1 1 0 0 0 0 0 0 0 0 0 0 0 0 0 0 0 0 0 0 1 1 0 0 0 0 1 1 0 0 1 1 0 0 0 0 0 0 0 0
0 0 1 1 0 0 0 0 0 0 0 0 1 1 1 1 0 0 0 0 0 0 1 1 0 0 1 1 1 1 1 1 0 0 1 1 0 0 0 0 1 1 0 0 0 0 1 1 0 0
1 1 1 1 0 0 1 1 1 1 1 1 0 0 1 1 0 0 0 0 0 0 0 0 1 1 1 1 0 0 1 1 0 0 1 1 0 0 1 1 1 1 1 1 1 1 0 0 0 0
0 0 1 1 1 1 1 1 1 1 1 1 0 0 1 1 0 0 1 1 0 0 0 0 1 1 0 0 0 0 0 0 1 1 1 1 0 0 0 0 0 0 0 0 0 0 0 0 1 1
1 1 1 1 1 1 1 1 1 1 1 1 0 0 1 1 0 0 0 0 1 1 0 0 0 0 0 0 1 1 0 0 0 0 1 1 1 1 1 1 1 1 0 0 1 1 0 0 0 0
0 0 1 1 0 0 1 1 1 1 0 0 1 1 0 0 0 0 1 1 1 1 1 1 1 1 0 0 0 0 1 1 0 0 0 0 0 0 1 1 1 1 0 0 1 1 1 1 0 0
0 0 1 1 1 1 0 0 0 0 1 1 1 1 1 1 0 0 0 0 1 1 0 0 0 0 1 1 0 0 0 0 1 1 1 1 1 1 1 1 0 0 0 0 1 1 1 1 1 1
1 1 0 0 1 1 1 1 1 1 0 0 1 1 0 0 1 1 1 1 1 1 0 0 1 1 1 1 1 1 0 0 0 0 1 1 1 1 1 1 0 0 0 0 1 1 0 0 0 0
1 1 0 0 0 0 0 0 1 1 1 1 1 1 0 0 1 1 1 1 1 1 1 1 1 1 0 0 1 1 1 1 0 0 1 1 0 0 0 0 0 0 0 0 1 1 1 1 1 1
0 0 1 1 1 1 1 1 1 1 0 0 1 1 0 0 0 0 0 0 1 1 0 0 1 1 0 0 1 1 0 0 1 1 1 1 1 1 0 0 1 1 1 1 0 0 0 0 1 1
1 1 0 0 0 0 1 1 1 1 1 1 1 1 0 0 1 1 1 1 1 1 0 0 1 1 1 1 1 1 1 1 1 1 1 1 0 0 0 0 1 1 1 1 1 1 1 1 0 0
1 1 1 1 1 1 0 0 0 0 0 0 1 1 0 0 1 1 0 0 0 0 1 1 1 1 1 1 0 0 1 1 1 1 0 0 1 1 1 1 1 1 0 0 1 1 1 1 1 1
0 0 0 0 1 1 0 0 0 0 1 1 1 1 0 0 0 0 0 0 0 0 0 0 1 1 1 1 1 1 1 1 1 1 1 1 1 1 0 0 1
0 0 1 1 0 0 0 0 0 0 1 1 1 1 0 0 0 0 0 0 1 1 1 1 0 0 1 1 0 0 1 1 0 0 1 1 1 1 0 0 0 0 0 0 1 1 1 1 1 1
1 1 0 0 1 1 1 1 1 1 0 0 1 1 1 1 1 1 0 0 0 0 1 1 1 1 1 1 0 0 0 0 1 1 0 0 0 0 1 1 1 1 0 0 1 1 0 0 0 0
0 0 1 1 1 1 0 0 1 1 1 1 0 0 1 1 0 0 1 1 1 1 1 1 1 1 0 0 1 1 0 0 1 1 0 0 1 1 1 1 0 0 0 0 1 1 0 0 1 1
1 1 1 1 1 1 0 0 1 1 1 1 1 1 0 0 1 1 0 0 1 1 1 1 0 0 1 1 1 1 0 0 1 1 1 1 1 1 1 1 0 0 0 0 1 1 0 0 0 0
1 1 0 0 1 1 0 0 0 0 0 0 1 1 1 1 1 1 1 1 1 1 0 0 1 1 0 0 1 1 1 1 1 1 1 1 1 1 1 1 1 1 1 1 0 0 1 1 0 0
0 0 0 0 1 1 1 1 1 1 1 1 1 1 0 0 1 1 1 1 0 0 0 0 1 1 0 0 0 0 0 0 1 1 0 0 1 1 0 0 0 0 1 1 1 1 1 1 0 0
1 1 1 1 1 1 1 1 1 1 1 1 1 1 0 0 1 1 0 0 0 0 1 1 0 0 0 0 1 1 1 1 0 0 0 0 1 1 1 1 1 1 1 1 0 0 1 1 0 0
0 0 1 1 1 1 1 1 1 1 0 0 0 0 0 0 0 0 1 1 1 1 1 1 1 1 1 1 1 1 0 0 1 1 1 1 1 1 1 1 0 0 1 1 1 1 0 0 0 0
1 1 1 1 0 0 1 1 1 1 0 0 1 1 1 1 1 1 0 0 1 1 1 1 0 0 1 1 1 1 1 1 0 0 1 1 0 0 1 1 0 0 0 0 1 1 1 1 0 0
1 1 1 1 0 0 0 0 0 0 0 0 0 0 1 1 0 0 1 1 1 1 1 1 1 1 0 0 1 1 0 0 0 0 1 1 1 1 0 0 0 0 1 1 0 0 1 1 1 1
0 0 0 0 0 0 1 1 1 1 0 0 0 0 1 1 1 1 1 1 0 0 0 0 1 1 1 1 1 1 0 0 1 1 1 1 0 0 1 1 0 0 0 0 1 1 1 1 1 1
0 0 0 0 1 1 0 0 0 0 0 0 0 0 0 0 1 1 1 1 1 1 0 0 1 1 1 1 0 0 0 0 1 1 0 0 1 1 1 1 0 0 1 1 0 0 0 0 1 1
0 0 1 1 0 0 0 0 0 0 0 0 0 0 0 0 1 1 1 1 1 1 0 0 1 1 1 1 0 0 1 1 1 1 0 0 1 1 1 1 1 1 0 0 1 1 1 1 1 1
1 1 1 1 0 0 0 0 0 0 0 0 0 0 1 1 0 0 0 0 1 1 0 0 1 1 1 1 0 0 0 0 1 1 1 1 0 0 1 1 1 1 0 0 0 0 0 0 0 0
1 1 0 0 0 0 1 1 0 0 1 1 0 0 1 1 1 1 0 0 1 1 0 0 0 0 1 1 0 0 0 0 0 0 0 0 1 1 0 0 1 1 0 0 0 0 1 1 0 0
0 0 1 1 1 1 0 0 0 0 1 1 1 1 0 0 1 1 0 0 0 0 0 0 0 0 1 1 0 0 0 0 0 0 1 1 1 1 1 1 0 0 0 0 0 0 1 1 0 0
1 1 1 1 0 0 1 1 1 1 1 1 1 1 0 0 1 1 0 0 0 0 0 0 0 0 1 1 0 0 0 0 0 0 1 1 0 0 1 1 1 1 0 0 0 0 1 1 1 1
0 0 1 1 1 1 0 0 1 1 1 1 0 0 0 0 1 1 0 0 0 0 1 1 0 0 0 0 1 1 0 0 1 1 1 1 1 1 0 0 1 1 0 0 0 0 1 1 1 1
0 0 1 1 1 1 0 0 1 1 1 1 1 1 0 0 0 0 0 0 1 1 1 1 0 0 0 0 1 1 1 1 1 1 1 1 1 1 0 0 0 0 0 0 1 1 0 0 0 0
1 1 1 1 1 1 0 0 1 1 0 0 0 0 0 0 0 0 0 0 0 0 1 1 0 0 0 0 1 1 1 1 1 1 1 1 0 0 0 0 1 1 1 1 1 1 0 0 1 1
0 0 1 1 0 0 0 0 0 0 1 1 1 1 0 0 0 0 0 0 0 0 0 0 1 1 0 0 1 1 0 0 1 1 1 1 1 1 0 0 0 0 1 1 1 1 0 0 0 0
1 1 1 1 1 1 1 1 1 1 0 0 1 1 0 0 1 1 1 1 1 1 0 0 1 1 1 1 1 1 0 0 0 0 0 0 1 1 1 1 0 0 1 1 1 1 0 0 0 0
1 1 0 0 1 1 0 0 1 1 0 0 0 0 0 0 1 1 1 1 1 1 0 0 0 0 0 0 1 1 1 1 0 0 1 1 0 0 0 0 1 1 0 0 0 0 1 1 1 1
0 0 1 1 1 1 1 1 1 1 1 1 1 1 0 0 1 1 0 0 0 0 0 0 1 1 0 0 1 1 0 0 1 1 1 1 1 1 1 1 1 1 0 0 1 1 1 1 0 0
0 0 0 0 0 0 1 1 0 0 0 0 0 0 1 1 1 1 1 1 1 1 1 1 1 1 1 1 1 1 1 1 0 0 0 0 0 0 0 0 1 1 1 1 1 1 1 1 1 1
1 1 0 0 1 1 0 0 0 0 0 0 1 1 1 1 1 1 0 0 0 0 1 1 1 1 1 1 1 1 1 1 1 1 1 1 1 1 1 1 1 1 1 1 0 0 1 1 1 1
1 1 0 0 1 1 0 0 0 0 1 1 0 0 0 0 0 0 0 0 0 0 0 0 1 1 1 1 0 0 0 0 0 0 1 1 1 1 0 0 1
0 0 1 1 1 1 0 0 0 0 1 1 1 1 0 0 0 0 0 0 1 1 1 1 0 0 1 1 0 0 1 1 0 0 0 0 1 1 0 0 0 0 0 0 1 1 1 1 1 1
0 0 0 0 1 1 0 0 1 1 0 0 1 1 1 1 1 1 0 0 0 0 1 1 1 1 1 1 0 0 0 0 1 1 1 1 0 0 1 1 0 0 0 0 1 1 0 0 0 0
0 0 1 1 1 1 0 0 1 1 1 1 1 1 0 0 0 0 1 1 1 1 1 1 1 1 1 1 0 0 0 0 1 1 1 1 1 1 1 1 0 0 0 0 1 1 0 0 1 1
1 1 1 1 1 1 0 0 1 1 1 1 1 1 0 0 1 1 0 0 1 1 1 1 0 0 1 1 1 1 1 1 0 0 1 1 1 1 1 1 0 0 0 0 1 1 1 1 0 0
0 0 0 0 1 1 0 0 1 1 1 1 1 1 1 1 0 0 1 1 1 1 0 0 1 1 1 1 1 1 1 1 1 1 1 1 0 0 1 1 1 1 0 0 0 0 1 1 0 0
0 0 0 0 0 0 1 1 1 1 1 1 1 1 0 0 1 1 1 1 0 0 1 1 1 1 0 0 0 0 1 1 1 1 1 1 1 1 1 1 0 0 1 1 0 0 1 1 0 0
0 0 1 1 1 1 0 0 1 1 1 1 1 1 0 0 1 1 0 0 0 0 1 1 0 0 0 0 1 1 1 1 0 0 0 0 0 0 1 1 0 0 1 1 0 0 1 1 1 1
1 1 1 1 0 0 1 1 1 1 0 0 0 0 0 0 0 0 1 1 1 1 1 1 1 1 1 1 1 1 0 0 1 1 0 0 1 1 1 1 0 0 1 1 1 1 0 0 0 0
1 1 1 1 0 0 0 0 1 1 0 0 0 0 0 0 1 1 0 0 1 1 1 1 0 0 1 1 1 1 1 1 1 1 1 1 0 0 1 1 0 0 0 0 1 1 1 1 0 0
0 0 0 0 1 1 0 0 0 0 0 0 0 0 0 0 0 0 1 1 1 1 1 1 1 1 0 0 1 1 1 1 0 0 1 1 1 1 0 0 0 0 1 1 1 1 1 1 1 1
1 1 0 0 0 0 1 1 0 0 1 1 0 0 1 1 1 1 1 1 0 0 0 0 1 1 0 0 1 1 0 0 1 1 1 1 0 0 1 1 0 0 0 0 1 1 1 1 1 1
1 1 0 0 1 1 1 1 0 0 0 0 0 0 0 0 1 1 1 1 0 0 0 0 0 0 1 1 0 0 1 1 0 0 0 0 1 1 1 1 1 1 1 1 0 0 0 0 1 1
1 1 1 1 0 0 1 1 1 1 0 0 0 0 0 0 1 1 1 1 0 0 0 0 1 1 1 1 0 0 0 0 1 1 0 0 1 1 1 1 1 1 0 0 1 1 1 1 1 1
1 1 0 0 1 1 0 0 0 0 0 0 1 1 1 1 0 0 1 1 1 1 0 0 1 1 1 1 0 0 0 0 1 1 1 1 0 0 1 1 0 0 0 0 0 0 0 0 1 1
1 1 0 0 0 0 1 1 1 1 1 1 1 1 1 1 1 1 1 1 1 1 0 0 0 0 1 1 1 1 1 1 1 1 0 0 1 1 0 0 1 1 0 0 0 0 0 0 1 1
1 1 1 1 0 0 0 0 0 0 0 0 1 1 0 0 1 1 0 0 1 1 0 0 0 0 0 0 0 0 0 0 0 0 0 0 0 0 1 1 0 0 0 0 0 0 0 0 0 0
1 1 1 1 1 1 1 1 1 1 1 1 1 1 1 1 0 0 0 0 0 0 0 0 0 0 1 1 0 0 1 1 0 0 0 0 0 0 1 1 1 1 1 1 0 0 1 1 1 1
0 0 0 0 1 1 0 0 1 1 1 1 0 0 1 1 1 1 0 0 0 0 0 0 1 1 0 0 1 1 0 0 1 1 1 1 1 1 0 0 1 1 0 0 0 0 1 1 1 1
1 1 0 0 1 1 0 0 1 1 1 1 0 0 0 0 0 0 0 0 1 1 1 1 0 0 0 0 0 0 0 0 0 0 1 1 0 0 0 0 1 1 0 0 1 1 1 1 0 0
1 1 1 1 1 1 0 0 1 1 0 0 0 0 0 0 0 0 0 0 0 0 1 1 1 1 0 0 1 1 1 1 1 1 1 1 1 1 0 0 1 1 1 1 1 1 1 1 1 1
0 0 1 1 1 1 0 0 0 0 1 1 1 1 1 1 0 0 0 0 1 1 0 0 1 1 0 0 1 1 0 0 1 1 0 0 1 1 1 1 1 1 1 1 1 1 1 1 0 0
0 0 0 0 1 1 1 1 1 1 1 1 1 1 0 0 1 1 1 1 0 0 1 1 1 1 1 1 1 1 0 0 0 0 1 1 1 1 1 1 0 0 1 1 1 1 0 0 0 0
1 1 0 0 0 0 0 0 1 1 1 1 1 1 0 0 1 1 1 1 1 1 0 0 0 0 0 0 0 0 1 1 0 0 1 1 0 0 0 0 1 1 1 1 0 0 1 1 1 1
0 0 0 0 1 1 1 1 1 1 1 1 1 1 0 0 1 1 0 0 0 0 0 0 1 1 0 0 1 1 0 0 1 1 0 0 1 1 1 1 1 1 1 1 1 1 1 1 1 1
0 0 0 0 0 0 1 1 0 0 0 0 0 0 0 0 1 1 1 1 0 0 0 0 1 1 1 1 1 1 1 1 0 0 1 1 0 0 0 0 0 0 1 1 1 1 0 0 0 0
1 1 1 1 0 0 0 0 0 0 0 0 1 1 1 1 1 1 0 0 0 0 1 1 1 1 1 1 1 1 1 1 0 0 1 1 1 1 1 1 1 1 0 0 1 1 1 1 0 0
1 1 0 0 1 1 0 0 1 1 1 1 1 1 0 0 0 0 0 0 1 1 0 0 1 1 1 1 0 0 0 0 0 0 1 1 1 1 0 0 1
0 0 1 1 0 0 0 0 1 1 0 0 1 1 0 0 0 0 0 0 1 1 1 1 0 0 1 1 1 1 1 1 0 0 1 1 0 0 0 0 0 0 1 1 1 1 0 0 0 0
0 0 0 0 1 1 1 1 0 0 0 0 1 1 1 1 1 1 0 0 1 1 1 1 0 0 1 1 1 1 0 0 1 1 1 1 0 0 0 0 1 1 1 1 1 1 0 0 0 0
0 0 1 1 1 1 0 0 1 1 1 1 1 1 0 0 0 0 1 1 1 1 1 1 1 1 1 1 0 0 1 1 0 0 0 0 1 1 1 1 0 0 1 1 1 1 1 1 1 1
1 1 1 1 1 1 1 1 0 0 1 1 1 1 1 1 1 1 0 0 1 1 1 1 1 1 1 1 0 0 0 0 0 0 1 1 1 1 1 1 0 0 1 1 1 1 0 0 0 0
0 0 0 0 1 1 0 0 0 0 1 1 0 0 1 1 0 0 0 0 0 0 0 0 1 1 1 1 0 0 1 1 0 0 0 0 1 1 1 1 1 1 0 0 0 0 1 1 0 0
0 0 0 0 0 0 1 1 1 1 1 1 1 1 1 1 1 1 1 1 0 0 0 0 0 0 1 1 0 0 1 1 1 1 1 1 1 1 0 0 0 0 0 0 1 1 1 1 1 1
0 0 1 1 1 1 1 1 0 0 1 1 0 0 0 0 1 1 0 0 1 1 1 1 0 0 0 0 1 1 1 1 0 0 0 0 1 1 1 1 1 1 1 1 0 0 1 1 1 1
1 1 0 0 0 0 1 1 1 1 0 0 0 0 0 0 0 0 1 1 0 0 1 1 1 1 1 1 1 1 1 1 0 0 0 0 0 0 1 1 1 1 1 1 1 1 0 0 0 0
0 0 0 0 1 1 0 0 1 1 0 0 1 1 0 0 1 1 0 0 1 1 1 1 0 0 1 1 0 0 1 1 0 0 1 1 1 1 1 1 1 1 0 0 1 1 0 0 0 0
0 0 1 1 1 1 0 0 0 0 0 0 0 0 1 1 0 0 1 1 1 1 1 1 1 1 0 0 0 0 1 1 0 0 0 0 0 0 1 1 1 1 1 1 0 0 1 1 1 1
1 1 0 0 0 0 1 1 0 0 1 1 0 0 1 1 1 1 0 0 1 1 1 1 1 1 1 1 1 1 0 0 0 0 1 1 1 1 1 1 1 1 1 1 1 1 1 1 0 0
1 1 1 1 1 1 1 1 0 0 0 0 0 0 1 1 0 0 0 0 1 1 0 0 1 1 1 1 0 0 0 0 1 1 1 1 1 1 1 1 1 1 1 1 0 0 1 1 0 0
0 0 1 1 0 0 1 1 0 0 0 0 0 0 1 1 0 0 1 1 0 0 0 0 1 1 1 1 0 0 0 0 1 1 0 0 1 1 1 1 1 1 1 1 1 1 1 1 1 1
0 0 1 1 1 1 0 0 0 0 0 0 0 0 1 1 0 0 1 1 1 1 0 0 1 1 1 1 0 0 1 1 1 1 1 1 0 0 1 1 1 1 1 1 0 0 0 0 1 1
1 1 0 0 1 1 1 1 0 0 0 0 0 0 1 1 0 0 0 0 1 1 1 1 0 0 0 0 1 1 0 0 1 1 1 1 1 1 0 0 1 1 0 0 0 0 0 0 1 1
1 1 0 0 1 1 0 0 0 0 0 0 1 1 0 0 0 0 0 0 0 0 0 0 0 0 1 1 1 1 1 1 1 1 1 1 0 0 0 0 1 1 0 0 1 1 1 1 0 0
1 1 1 1 0 0 1 1 0 0 1 1 1 1 1 1 1 1 1 1 0 0 0 0 0 0 0 0 0 0 0 0 1 1 1 1 0 0 0 0 0 0 0 0 1 1 1 1 1 1
0 0 1 1 1 1 0 0 0 0 1 1 0 0 0 0 0 0 1 1 0 0 0 0 1 1 1 1 1 1 1 1 1 1 1 1 1 1 1 1 1 1 0 0 0 0 0 0 0 0
0 0 0 0 1 1 0 0 1 1 0 0 1 1 0 0 0 0 0 0 1 1 1 1 1 1 1 1 1 1 0 0 0 0 1 1 1 1 1 1 0 0 0 0 0 0 0 0 1 1
1 1 1 1 0 0 0 0 0 0 0 0 0 0 0 0 1 1 0 0 1 1 1 1 0 0 0 0 1 1 1 1 1 1 1 1 1 1 1 1 1 1 0 0 1 1 0 0 0 0
0 0 1 1 0 0 0 0 0 0 1 1 1 1 1 1 0 0 0 0 1 1 0 0 0 0 1 1 0 0 0 0 1 1 0 0 1 1 0 0 0 0 1 1 0 0 1 1 1 1
1 1 0 0 1 1 1 1 1 1 1 1 1 1 0 0 1 1 1 1 1 1 0 0 0 0 1 1 1 1 0 0 0 0 1 1 0 0 1 1 0 0 0 0 1 1 1 1 0 0
0 0 0 0 0 0 0 0 0 0 1 1 1 1 0 0 1 1 1 1 1 1 1 1 1 1 0 0 0 0 0 0 0 0 1 1 0 0 0 0 0 0 1 1 0 0 1 1 1 1
1 1 1 1 1 1 1 1 1 1 0 0 0 0 0 0 0 0 1 1 1 1 1 1 1 1 0 0 1 1 0 0 1 1 1 1 0 0 1 1 1 1 0 0 0 0 0 0 0 0
1 1 1 1 0 0 0 0 1 1 0 0 0 0 0 0 1 1 1 1 0 0 0 0 1 1 1 1 1 1 1 1 1 1 1 1 0 0 0 0 1 1 1 1 1 1 1 1 0 0
1 1 1 1 1 1 0 0 1 1 1 1 1 1 0 0 0 0 0 0 1 1 1 1 1 1 1 1 0 0 0 0 0 0 0 0 1 1 1 1 1 1 1 1 0 0 1 1 1 1
1 1 0 0 1 1 1 1 0 0 1 1 0 0 0 0 1 1 1 1 0 0 0 0 1 1 1 1 0 0 1 1 0 0 1 1 1 1 1 1 0
1 1 1 1 0 0 1 1 1 1 0 0 1 1 1 1 0 0 0 0 0 0 1 1 0 0 0 0 0 0 1 1 1 1 1 1 0 0 1 1 0 0 0 0 1 1 0 0 0 0
0 0 0 0 1 1 1 1 0 0 0 0 0 0 1 1 0 0 1 1 1 1 1 1 0 0 0 0 1 1 0 0 1 1 0 0 1 1 0 0 1 1 0 0 0 0 0 0 0 0
0 0 1 1 0 0 0 0 1 1 1 1 1 1 1 1 0 0 1 1 1 1 0 0 0 0 1 1 1 1 1 1 1 1 0 0 0 0 1 1 0 0 1 1 1 1 0 0 1 1
1 1 1 1 0 0 0 0 0 0 1 1 1 1 0 0 1 1 1 1 0 0 1 1 1 1 1 1 0 0 0 0 0 0 0 0 1 1 0 0 0 0 1 1 0 0 0 0 0 0
1 1 1 1 1 1 0 0 1 1 0 0 0 0 1 1 0 0 1 1 1 1 1 1 0 0 1 1 1 1 1 1 0 0 0 0 1 1 1 1 0 0 0 0 0 0 0 0 0 0
0 0 0 0 1 1 1 1 1 1 1 1 1 1 0 0 0 0 0 0 1 1 1 1 0 0 1 1 0 0 0 0 1 1 0 0 1 1 1 1 0 0 0 0 0 0 0 0 0 0
1 1 0 0 1 1 1 1 1 1 0 0 0 0 1 1 1 1 1 1 1 1 1 1 0 0 0 0 1 1 0 0 0 0 1 1 1 1 0 0 1 1 1 1 1 1 0 0 1 1
1 1 1 1 0 0 1 1 1 1 0 0 1 1 0 0 1 1 0 0 0 0 1 1 1 1 0 0 1 1 1 1 0 0 1 1 0 0 1 1 0 0 1 1 1 1 0 0 0 0
0 0 0 0 1 1 1 1 1 1 1 1 0 0 0 0 1 1 0 0 1 1 1 1 0 0 1 1 1 1 0 0 1 1 0 0 1 1 1 1 1 1 0 0 0 0 1 1 1 1
0 0 0 0 1 1 0 0 0 0 1 1 0 0 0 0 0 0 1 1 1 1 1 1 1 1 0 0 0 0 1 1 0 0 0 0 0 0 0 0 1 1 1 1 0 0 1 1 1 1
0 0 0 0 1 1 1 1 1 1 1 1 1 1 1 1 1 1 1 1 0 0 0 0 1 1 1 1 1 1 0 0 0 0 1 1 1 1 0 0 1 1 0 0 0 0 1 1 0 0
0 0 1 1 1 1 1 1 0 0 1 1 0 0 1 1 0 0 1 1 1 1 0 0 1 1 0 0 0 0 0 0 0 0 0 0 1 1 1 1 1 1 1 1 0 0 1 1 0 0
1 1 1 1 0 0 1 1 1 1 1 1 1 1 0 0 1 1 0 0 0 0 1 1 1 1 1 1 0 0 0 0 0 0 1 1 1 1 1 1 1 1 1 1 1 1 0 0 0 0
0 0 0 0 1 1 0 0 1 1 0 0 0 0 0 0 0 0 1 1 1 1 0 0 1 1 1 1 0 0 1 1 1 1 1 1 0 0 1 1 1 1 1 1 1 1 0 0 1 1
0 0 0 0 1 1 1 1 0 0 0 0 1 1 1 1 0 0 0 0 1 1 0 0 0 0 0 0 0 0 1 1 1 1 1 1 1 1 0 0 1 1 0 0 1 1 0 0 0 0
1 1 1 1 1 1 0 0 1 1 1 1 1 1 0 0 0 0 0 0 0 0 0 0 1 1 1 1 1 1 1 1 0 0 1 1 1 1 1 1 0 0 0 0 0 0 1 1 0 0
0 0 1 1 1 1 1 1 0 0 1 1 1 1 0 0 1 1 1 1 1 1 0 0 0 0 1 1 0 0 0 0 1 1 1 1 0 0 0 0 0 0 1 1 1 1 1 1 1 1
0 0 0 0 1 1 1 1 0 0 0 0 0 0 0 0 1 1 0 0 0 0 1 1 0 0 0 0 1 1 1 1 0 0 1 1 1 1 1 1 0 0 0 0 1 1 0 0 0 0
1 1 0 0 1 1 0 0 1 1 1 1 1 1 0 0 1 1 1 1 1 1 0 0 0 0 0 0 1 1 1 1 1 1 1 1 0 0 0 0 0 0 0 0 1 1 1 1 0 0
1 1 0 0 0 0 1 1 0 0 0 0 1 1 1 1 1 1 1 1 0 0 1 1 1 1 0 0 1 1 1 1 1 1 0 0 1 1 1 1 1 1 0 0 1 1 1 1 1 1
1 1 1 1 1 1 0 0 0 0 1 1 1 1 1 1 1 1 0 0 0 0 0 0 0 0 1 1 0 0 0 0 0 0 1 1 0 0 0 0 0 0 1 1 0 0 1 1 1 1
0 0 1 1 1 1 0 0 0 0 0 0 1 1 0 0 0 0 1 1 0 0 0 0 1 1 1 1 1 1 0 0 0 0 0 0 0 0 1 1 1 1 0 0 0 0 1 1 1 1
1 1 1 1 1 1 0 0 0 0 1 1 1 1 0 0 1 1 1 1 1 1 1 1 1 1 1 1 0 0 1 1 1 1 1 1 1 1 0 0 0 0 0 0 0 0 1 1 1 1
1 1 0 0 1 1 1 1 1 1 1 1 0 0 0 0 0 0 0 0 1 1 0 0 1 1 1 1 1 1 0 0 1 1 0 0 1 1 0 0 1 1 1 1 0 0 0 0 0 0
1 1 1 1 1 1 0 0 1 1 1 1 0 0 1 1 1 1 1 1 1 1 0 0 1 1 0 0 1 1 1 1 0 0 1 1 1 1 0 0 1 1 1 1 0 0 0 0 0 0
1 1 1 1 1 1 0 0 0 0 0 0 1 1 0 0 1 1 0 0 0 0 1 1 1 1 1 1 0 0 1 1 1 1 0 0 1 1 1 1 0 0 1 1 0 0 1 1 1 1
0 0 0 0 1 1 1 1 0 0 1 1 0 0 0 0 1 1 1 1 1 1 0 0 1 1 0 0 1 1 1 1 0 0 1 1 1 1 1 1 1
0 0 1 1 0 0 1 1 1 1 1 1 1 1 0 0 0 0 0 0 1 1 1 1 0 0 1 1 1 1 1 1 0 0 0 0 0 0 0 0 0 0 1 1 1 1 1 1 0 0
0 0 0 0 1 1 0 0 0 0 0 0 1 1 1 1 1 1 0 0 1 1 1 1 0 0 1 1 1 1 0 0 1 1 0 0 1 1 0 0 1 1 0 0 1 1 0 0 0 0
0 0 1 1 0 0 0 0 1 1 1 1 1 1 0 0 0 0 1 1 1 1 1 1 1 1 1 1 0 0 1 1 1 1 0 0 1 1 1 1 0 0 0 0 1 1 1 1 0 0
1 1 1 1 1 1 1 1 1 1 1 1 1 1 0 0 1 1 0 0 1 1 1 1 1 1 1 1 1 1 0 0 0 0 1 1 0 0 0 0 1 1 1 1 1 1 1 1 1 1
0 0 1 1 1 1 0 0 0 0 0 0 0 0 0 0 1 1 1 1 1 1 0 0 0 0 0 0 1 1 1 1 0 0 1 1 1 1 1 1 1 1 0 0 0 0 1 1 0 0
0 0 0 0 1 1 1 1 1 1 1 1 0 0 1 1 0 0 1 1 0 0 0 0 0 0 0 0 0 0 1 1 1 1 0 0 0 0 0 0 0 0 0 0 1 1 1 1 0 0
1 1 1 1 1 1 1 1 0 0 1 1 1 1 1 1 1 1 1 1 1 1 1 1 0 0 0 0 1 1 1 1 1 1 0 0 1 1 0 0 0 0 1 1 0 0 1 1 1 1
1 1 0 0 0 0 1 1 1 1 0 0 1 1 0 0 0 0 1 1 0 0 1 1 1 1 1 1 1 1 0 0 0 0 1 1 1 1 1 1 1 1 0 0 1 1 1 1 0 0
1 1 0 0 0 0 0 0 0 0 0 0 1 1 0 0 1 1 0 0 1 1 1 1 0 0 1 1 0 0 0 0 0 0 0 0 1 1 0 0 0 0 0 0 1 1 1 1 1 1
1 1 1 1 1 1 0 0 0 0 1 1 0 0 0 0 0 0 1 1 0 0 1 1 1 1 0 0 1 1 1 1 0 0 0 0 0 0 0 0 0 0 1 1 0 0 1 1 1 1
1 1 0 0 0 0 1 1 1 1 0 0 1 1 1 1 1 1 0 0 1 1 0 0 1 1 0 0 1 1 0 0 0 0 1 1 1 1 0 0 1 1 0 0 1 1 1 1 0 0
0 0 0 0 1 1 0 0 0 0 0 0 0 0 0 0 0 0 1 1 1 1 0 0 0 0 1 1 1 1 1 1 1 1 1 1 1 1 1 1 0 0 1 1 0 0 1 1 0 0
1 1 1 1 0 0 1 1 1 1 1 1 0 0 0 0 1 1 1 1 0 0 0 0 1 1 1 1 0 0 0 0 0 0 1 1 1 1 1 1 1 1 1 1 1 1 1 1 1 1
1 1 1 1 1 1 0 0 0 0 0 0 1 1 1 1 0 0 1 1 1 1 0 0 1 1 1 1 0 0 1 1 1 1 0 0 0 0 1 1 1 1 1 1 1 1 0 0 1 1
0 0 0 0 1 1 1 1 1 1 1 1 1 1 1 1 0 0 0 0 1 1 0 0 0 0 0 0 0 0 0 0 0 0 1 1 1 1 0 0 1 1 0 0 0 0 0 0 0 0
0 0 1 1 1 1 1 1 0 0 0 0 1 1 0 0 1 1 0 0 1 1 0 0 0 0 1 1 1 1 1 1 0 0 1 1 0 0 0 0 1 1 0 0 0 0 1 1 1 1
1 1 1 1 0 0 1 1 0 0 1 1 1 1 1 1 1 1 0 0 0 0 0 0 1 1 1 1 0 0 0 0 0 0 1 1 0 0 0 0 0 0 1 1 1 1 0 0 1 1
1 1 1 1 1 1 1 1 0 0 1 1 0 0 1 1 0 0 1 1 0 0 1 1 0 0 0 0 1 1 1 1 1 1 1 1 1 1 1 1 0 0 0 0 1 1 0 0 0 0
1 1 0 0 1 1 0 0 0 0 1 1 1 1 0 0 0 0 0 0 1 1 1 1 0 0 1 1 1 1 0 0 1 1 1 1 1 1 1 1 0 0 0 0 1 1 0 0 1 1
1 1 1 1 0 0 0 0 0 0 0 0 0 0 0 0 1 1 1 1 1 1 1 1 1 1 1 1 1 1 1 1 0 0 0 0 1 1 0 0 1 1 0 0 1 1 0 0 0 0
0 0 0 0 0 0 0 0 0 0 1 1 1 1 1 1 1 1 0 0 1 1 0 0 0 0 0 0 0 0 0 0 1 1 1 1 1 1 1 1 1 1 1 1 1 1 1 1 1 1
1 1 0 0 1 1 1 1 1 1 0 0 1 1 0 0 1 1 1 1 1 1 0 0 1 1 1 1 1 1 0 0 0 0 1 1 0 0 1 1 0 0 0 0 0 0 0 0 1 1
0 0 0 0 0 0 0 0 0 0 1 1 1 1 1 1 1 1 1 1 1 1 1 1 0 0 0 0 1 1 1 1 0 0 1 1 0 0 0 0 0 0 0 0 1 1 1 1 1 1
1 1 1 1 1 1 1 1 1 1 0 0 0 0 0 0 0 0 0 0 1 1 1 1 1 1 0 0 1 1 0 0 1 1 0 0 0 0 0 0 1 1 1 1 1 1 0 0 1 1
1 1 1 1 1 1 0 0 0 0 0 0 0 0 0 0 1 1 1 1 1 1 0 0 1 1 1 1 0 0 1 1 1 1 1 1 0 0 0 0 1 1 0 0 1 1 1 1 0 0
1 1 1 1 1 1 0 0 1 1 0 0 1 1 0 0 0 0 0 0 0 0 1 1 1 1 1 1 0 0 1 1 1 1 0 0 1 1 1 1 1 1 0 0 0 0 1 1 1 1
1 1 1 1 1 1 1 1 1 1 1 1 0 0 0 0 0 0 1 1 0 0 0 0 1 1 1 1 1 1 1 1 0 0 1 1 1 1 0 0 1
0 0 1 1 0 0 0 0 1 1 1 1 1 1 0 0 0 0 0 0 0 0 1 1 0 0 1 1 1 1 1 1 0 0 1 1 0 0 0 0 0 0 1 1 1 1 0 0 1 1
0 0 0 0 1 1 1 1 0 0 1 1 1 1 1 1 0 0 1 1 1 1 1 1 0 0 0 0 0 0 0 0 1 1 0 0 0 0 0 0 0 0 0 0 1 1 0 0 0 0
1 1 1 1 1 1 0 0 1 1 1 1 1 1 0 0 0 0 1 1 1 1 1 1 1 1 1 1 0 0 1 1 0 0 0 0 1 1 1 1 0 0 1 1 1 1 0 0 1 1
1 1 0 0 1 1 1 1 0 0 1 1 1 1 1 1 0 0 0 0 1 1 1 1 1 1 1 1 1 1 0 0 0 0 1 1 1 1 1 1 0 0 1 1 1 1 1 1 0 0
0 0 0 0 1 1 0 0 1 1 0 0 0 0 0 0 0 0 1 1 1 1 0 0 1 1 0 0 1 1 1 1 0 0 1 1 1 1 1 1 1 1 0 0 0 0 1 1 0 0
0 0 0 0 0 0 1 1 1 1 1 1 1 1 1 1 0 0 1 1 0 0 1 1 0 0 1 1 0 0 1 1 1 1 0 0 0 0 1 1 1 1 0 0 1 1 1 1 1 1
0 0 1 1 1 1 1 1 1 1 1 1 0 0 0 0 1 1 1 1 1 1 1 1 0 0 0 0 1 1 1 1 1 1 0 0 1 1 1 1 1 1 1 1 0 0 1 1 1 1
1 1 0 0 0 0 1 1 0 0 0 0 0 0 0 0 0 0 1 1 0 0 1 1 1 1 1 1 1 1 0 0 0 0 1 1 1 1 1 1 0 0 1 1 1 1 0 0 0 0
0 0 0 0 1 1 0 0 1 1 0 0 0 0 0 0 1 1 0 0 1 1 1 1 0 0 0 0 1 1 0 0 1 1 1 1 1 1 1 1 1 1 0 0 1 1 0 0 0 0
1 1 0 0 0 0 0 0 0 0 1 1 0 0 0 0 0 0 1 1 0 0 1 1 1 1 0 0 0 0 1 1 0 0 0 0 0 0 0 0 1 1 1 1 0 0 1 1 1 1
0 0 0 0 1 1 1 1 0 0 0 0 1 1 1 1 1 1 0 0 0 0 1 1 1 1 0 0 1 1 0 0 1 1 1 1 1 1 0 0 1 1 1 1 1 1 1 1 0 0
0 0 1 1 1 1 1 1 0 0 0 0 0 0 0 0 0 0 1 1 1 1 0 0 1 1 1 1 0 0 0 0 1 1 0 0 1 1 1 1 0 0 1 1 1 1 1 1 0 0
1 1 1 1 0 0 0 0 1 1 0 0 0 0 1 1 1 1 1 1 0 0 1 1 1 1 1 1 0 0 0 0 0 0 1 1 0 0 1 1 1 1 1 1 1 1 1 1 1 1
1 1 1 1 1 1 0 0 0 0 0 0 0 0 1 1 0 0 1 1 1 1 0 0 1 1 1 1 0 0 1 1 1 1 1 1 0 0 0 0 1 1 1 1 1 1 0 0 1 1
1 1 0 0 1 1 1 1 1 1 0 0 1 1 0 0 0 0 0 0 1 1 0 0 1 1 0 0 1 1 0 0 0 0 1 1 1 1 1 1 1 1 1 1 1 1 0 0 1 1
0 0 0 0 1 1 0 0 0 0 0 0 1 1 0 0 1 1 0 0 0 0 0 0 0 0 0 0 1 1 1 1 0 0 0 0 0 0 0 0 1 1 1 1 0 0 1 1 1 1
1 1 1 1 1 1 1 1 0 0 1 1 1 1 0 0 0 0 1 1 1 1 0 0 0 0 0 0 0 0 0 0 1 1 0 0 1 1 1 1 0 0 1 1 1 1 1 1 1 1
1 1 0 0 0 0 1 1 0 0 1 1 0 0 0 0 1 1 1 1 0 0 0 0 1 1 0 0 1 1 1 1 0 0 1 1 1 1 1 1 0 0 0 0 1 1 0 0 0 0
1 1 0 0 1 1 0 0 1 1 1 1 1 1 0 0 0 0 0 0 1 1 1 1 0 0 0 0 1 1 1 1 0 0 1 1 1 1 0 0 1 1 0 0 0 0 1 1 0 0
1 1 1 1 0 0 1 1 0 0 0 0 0 0 0 0 1 1 0 0 1 1 1 1 1 1 0 0 1 1 1 1 0 0 0 0 1 1 0 0 1 1 0 0 1 1 1 1 1 1
0 0 1 1 1 1 0 0 0 0 1 1 1 1 1 1 0 0 0 0 1 1 0 0 0 0 1 1 0 0 0 0 1 1 1 1 1 1 0 0 0 0 1 1 1 1 1 1 1 1
0 0 0 0 0 0 1 1 0 0 0 0 1 1 0 0 1 1 0 0 0 0 0 0 0 0 1 1 1 1 0 0 0 0 1 1 0 0 1 1 1 1 0 0 1 1 0 0 1 1
1 1 1 1 1 1 0 0 0 0 1 1 0 0 0 0 1 1 1 1 1 1 1 1 1 1 1 1 1 1 1 1 0 0 0 0 0 0 1 1 1 1 1 1 0 0 1 1 1 1
1 1 1 1 1 1 1 1 1 1 1 1 0 0 0 0 0 0 1 1 1 1 0 0 1 1 0 0 1 1 0 0 1 1 1 1 0 0 0 0 1 1 1 1 0 0 0 0 0 0
1 1 1 1 0 0 0 0 1 1 0 0 0 0 0 0 1 1 1 1 1 1 0 0 1 1 1 1 1 1 1 1 0 0 1 1 0 0 0 0 1 1 1 1 1 1 0 0 0 0
1 1 1 1 1 1 0 0 0 0 1 1 1 1 0 0 1 1 1 1 1 1 0 0 1 1 1 1 0 0 1 1 1 1 0 0 1 1 1 1 1 1 1 1 0 0 1 1 1 1
0 0 1 1 1 1 1 1 0 0 1 1 0 0 0 0 0 0 1 1 0 0 0 0 1 1 1 1 1 1 1 1 0 0 1 1 0 0 0 0 0
0 0 1 1 0 0 0 0 1 1 1 1 1 1 0 0 0 0 0 0 1 1 1 1 0 0 1 1 1 1 1 1 1 1 0 0 0 0 0 0 0 0 0 0 1 1 0 0 0 0
0 0 0 0 1 1 0 0 0 0 0 0 1 1 1 1 1 1 0 0 0 0 1 1 0 0 1 1 1 1 0 0 1 1 0 0 0 0 1 1 1 1 1 1 1 1 0 0 0 0
0 0 1 1 1 1 0 0 1 1 1 1 0 0 0 0 0 0 1 1 1 1 1 1 1 1 0 0 0 0 1 1 1 1 0 0 1 1 1 1 0 0 0 0 1 1 1 1 1 1
1 1 1 1 1 1 1 1 1 1 1 1 1 1 0 0 1 1 0 0 1 1 1 1 1 1 1 1 1 1 0 0 0 0 1 1 0 0 1 1 1 1 1 1 1 1 1 1 1 1
1 1 1 1 1 1 0 0 0 0 0 0 0 0 1 1 1 1 1 1 1 1 0 0 1 1 0 0 1 1 1 1 0 0 1 1 1 1 1 1 1 1 0 0 1 1 1 1 0 0
0 0 0 0 0 0 1 1 1 1 1 1 1 1 1 1 0 0 1 1 1 1 1 1 0 0 0 0 0 0 0 0 1 1 0 0 1 1 1 1 0 0 0 0 1 1 1 1 0 0
1 1 1 1 1 1 1 1 1 1 1 1 1 1 1 1 1 1 1 1 1 1 1 1 0 0 0 0 1 1 1 1 1 1 0 0 1 1 1 1 1 1 1 1 0 0 1 1 1 1
1 1 0 0 0 0 1 1 1 1 0 0 0 0 0 0 0 0 1 1 1 1 1 1 1 1 1 1 1 1 0 0 0 0 1 1 1 1 1 1 1 1 1 1 0 0 0 0 0 0
1 1 0 0 0 0 1 1 1 1 1 1 1 1 1 1 1 1 0 0 1 1 1 1 0 0 1 1 1 1 0 0 0 0 1 1 0 0 0 0 0 0 0 0 1 1 1 1 1 1
1 1 1 1 1 1 0 0 0 0 1 1 0 0 1 1 0 0 1 1 0 0 0 0 1 1 0 0 1 1 0 0 0 0 0 0 0 0 0 0 0 0 1 1 0 0 0 0 1 1
0 0 0 0 0 0 1 1 1 1 0 0 0 0 0 0 1 1 0 0 0 0 1 1 1 1 1 1 1 1 0 0 1 1 1 1 1 1 0 0 1 1 0 0 1 1 1 1 0 0
0 0 0 0 1 1 1 1 0 0 0 0 0 0 0 0 0 0 1 1 1 1 0 0 0 0 0 0 0 0 1 1 1 1 0 0 1 1 1 1 0 0 1 1 0 0 0 0 0 0
1 1 1 1 0 0 1 1 1 1 0 0 1 1 0 0 1 1 1 1 0 0 1 1 1 1 1 1 0 0 0 0 1 1 1 1 1 1 0 0 1 1 1 1 1 1 1 1 1 1
1 1 1 1 1 1 0 0 0 0 0 0 1 1 1 1 0 0 0 0 1 1 0 0 1 1 0 0 0 0 1 1 1 1 0 0 0 0 1 1 1 1 1 1 1 1 0 0 1 1
1 1 0 0 1 1 1 1 1 1 1 1 1 1 1 1 1 1 0 0 0 0 0 0 0 0 0 0 1 1 0 0 0 0 0 0 0 0 0 0 1 1 1 1 1 1 1 1 1 1
0 0 0 0 1 1 1 1 0 0 0 0 1 1 1 1 1 1 0 0 1 1 0 0 0 0 1 1 1 1 1 1 0 0 0 0 1 1 0 0 1 1 0 0 0 0 1 1 0 0
1 1 0 0 0 0 1 1 0 0 1 1 1 1 1 1 0 0 0 0 1 1 0 0 0 0 1 1 0 0 1 1 0 0 1 1 0 0 0 0 1 1 1 1 1 1 1 1 1 1
0 0 1 1 1 1 1 1 1 1 1 1 0 0 1 1 1 1 0 0 0 0 1 1 0 0 0 0 0 0 0 0 1 1 0 0 0 0 1 1 0 0 1 1 1 1 0 0 0 0
1 1 0 0 1 1 1 1 1 1 1 1 1 1 0 0 0 0 0 0 1 1 1 1 0 0 1 1 1 1 1 1 1 1 1 1 1 1 1 1 0 0 0 0 1 1 0 0 0 0
1 1 0 0 1 1 0 0 1 1 0 0 0 0 0 0 0 0 1 1 1 1 1 1 0 0 0 0 1 1 1 1 1 1 0 0 1 1 0 0 1 1 0 0 1 1 0 0 1 1
0 0 0 0 0 0 0 0 0 0 0 0 1 1 1 1 1 1 0 0 1 1 0 0 0 0 0 0 1 1 0 0 1 1 1 1 1 1 1 1 1 1 0 0 1 1 0 0 1 1
1 1 0 0 1 1 1 1 1 1 0 0 1 1 0 0 1 1 1 1 1 1 0 0 1 1 1 1 1 1 0 0 0 0 1 1 0 0 1 1 1 1 0 0 1 1 0 0 1 1
1 1 1 1 1 1 0 0 0 0 1 1 1 1 1 1 1 1 1 1 1 1 1 1 0 0 0 0 1 1 0 0 0 0 1 1 0 0 0 0 0 0 1 1 1 1 1 1 1 1
0 0 1 1 1 1 1 1 1 1 0 0 1 1 0 0 0 0 0 0 0 0 0 0 1 1 0 0 1 1 0 0 1 1 0 0 0 0 0 0 1 1 1 1 1 1 0 0 1 1
1 1 0 0 0 0 0 0 0 0 1 1 0 0 1 1 1 1 1 1 1 1 0 0 1 1 0 0 0 0 1 1 1 1 1 1 0 0 0 0 1 1 0 0 1 1 1 1 0 0
1 1 1 1 1 1 0 0 1 1 0 0 1 1 0 0 0 0 0 0 0 0 1 1 1 1 1 1 1 1 1 1 1 1 0 0 1 1 1 1 1 1 0 0 0 0 1 1 1 1
1 1 1 1 1 1 1 1 1 1 1 1 0 0 0 0 0 0 0 0 0 0 0 0 1 1 1 1 0 0 0 0 0 0 1 1 1 1 0 0 1
1 1 1 1 0 0 1 1 1 1 1 1 1 1 1 1 0 0 0 0 1 1 1 1 0 0 1 1 1 1 1 1 0 0 1 1 0 0 0 0 0 0 1 1 1 1 0 0 0 0
0 0 1 1 1 1 1 1 0 0 1 1 0 0 0 0 1 1 1 1 0 0 0 0 1 1 1 1 1 1 1 1 1 1 1 1 1 1 1 1 1 1 0 0 0 0 0 0 0 0
0 0 1 1 0 0 0 0 0 0 0 0 1 1 0 0 1 1 1 1 0 0 1 1 0 0 1 1 1 1 1 1 0 0 1 1 1 1 0 0 0 0 0 0 1 1 0 0 1 1
1 1 1 1 0 0 0 0 1 1 0 0 1 1 1 1 1 1 0 0 1 1 1 1 1 1 1 1 1 1 0 0 0 0 1 1 0 0 0 0 1 1 0 0 1 1 0 0 1 1
1 1 0 0 1 1 0 0 1 1 1 1 1 1 1 1 0 0 1 1 1 1 1 1 0 0 0 0 1 1 1 1 0 0 0 0 0 0 1 1 0 0 0 0 0 0 0 0 0 0
1 1 0 0 1 1 0 0 1 1 1 1 1 1 0 0 1 1 1 1 1 1 1 1 0 0 0 0 0 0 1 1 1 1 1 1 1 1 1 1 0 0 0 0 0 0 0 0 1 1
1 1 1 1 1 1 0 0 1 1 0 0 1 1 1 1 1 1 1 1 1 1 0 0 0 0 0 0 0 0 1 1 1 1 1 1 1 1 0 0 0 0 0 0 0 0 1 1 1 1
1 1 1 1 1 1 1 1 1 1 0 0 0 0 1 1 1 1 1 1 1 1 1 1 1 1 1 1 1 1 1 1 0 0 0 0 1 1 1 1 1 1 1 1 1 1 0 0 0 0
0 0 0 0 0 0 1 1 1 1 1 1 0 0 0 0 1 1 0 0 0 0 1 1 0 0 1 1 1 1 0 0 1 1 1 1 1 1 1 1 1 1 0 0 0 0 1 1 0 0
1 1 1 1 1 1 0 0 0 0 1 1 0 0 0 0 0 0 1 1 1 1 0 0 1 1 0 0 0 0 1 1 0 0 1 1 0 0 0 0 0 0 1 1 1 1 1 1 1 1
1 1 0 0 1 1 1 1 1 1 1 1 1 1 1 1 1 1 0 0 1 1 0 0 1 1 1 1 1 1 0 0 0 0 1 1 1 1 0 0 1 1 1 1 0 0 1 1 0 0
1 1 0 0 1 1 1 1 0 0 1 1 0 0 0 0 0 0 1 1 1 1 0 0 1 1 1 1 0 0 1 1 1 1 0 0 1 1 1 1 1 1 1 1 0 0 0 0 0 0
1 1 1 1 0 0 0 0 0 0 0 0 1 1 0 0 0 0 1 1 0 0 0 0 1 1 1 1 0 0 0 0 0 0 1 1 1 1 1 1 1 1 1 1 0 0 1 1 1 1
1 1 0 0 1 1 0 0 0 0 0 0 1 1 0 0 0 0 1 1 1 1 0 0 1 1 1 1 0 0 1 1 1 1 1 1 1 1 0 0 1 1 0 0 0 0 0 0 1 1
0 0 1 1 1 1 1 1 0 0 0 0 1 1 0 0 0 0 0 0 1 1 0 0 0 0 0 0 0 0 1 1 1 1 0 0 1 1 0 0 1 1 1 1 1 1 0 0 0 0
1 1 0 0 1 1 0 0 1 1 0 0 1 1 0 0 0 0 0 0 1 1 0 0 0 0 1 1 0 0 0 0 0 0 1 1 1 1 0 0 0 0 1 1 0 0 1 1 0 0
1 1 1 1 1 1 1 1 0 0 1 1 1 1 0 0 1 1 0 0 1 1 0 0 0 0 1 1 0 0 1 1 1 1 1 1 0 0 1 1 1 1 1 1 0 0 1 1 1 1
1 1 1 1 1 1 1 1 1 1 1 1 0 0 0 0 0 0 0 0 0 0 1 1 0 0 0 0 1 1 0 0 1 1 1 1 1 1 1 1 0 0 0 0 0 0 0 0 0 0
1 1 1 1 0 0 0 0 1 1 1 1 1 1 1 1 0 0 1 1 1 1 0 0 1 1 1 1 1 1 0 0 1 1 1 1 0 0 1 1 1 1 0 0 1 1 0 0 0 0
1 1 1 1 1 1 1 1 1 1 0 0 1 1 1 1 0 0 1 1 0 0 1 1 1 1 0 0 0 0 1 1 0 0 0 0 0 0 1 1 1 1 0 0 1 1 0 0 1 1
0 0 0 0 1 1 1 1 0 0 1 1 1 1 1 1 1 1 0 0 1 1 1 1 0 0 0 0 1 1 0 0 1 1 1 1 1 1 0 0 1 1 1 1 1 1 0 0 1 1
0 0 0 0 0 0 0 0 0 0 1 1 1 1 0 0 0 0 1 1 1 1 0 0 0 0 1 1 1 1 0 0 0 0 1 1 1 1 1 1 1 1 0 0 0 0 0 0 1 1
0 0 1 1 0 0 0 0 1 1 1 1 1 1 0 0 1 1 1 1 1 1 1 1 0 0 0 0 0 0 1 1 1 1 1 1 0 0 1 1 1 1 0 0 1 1 1 1 1 1
0 0 1 1 1 1 1 1 0 0 1 1 1 1 0 0 0 0 1 1 1 1 1 1 1 1 1 1 1 1 1 1 1 1 1 1 1 1 0 0 0 0 0 0 1 1 1 1 0 0
1 1 1 1 0 0 0 0 0 0 0 0 1 1 1 1 1 1 1 1 1 1 0 0 1 1 1 1 0 0 1 1 0 0 1 1 1 1 0 0 1 1 0 0 1 1 1 1 0 0
1 1 1 1 1 1 0 0 0 0 0 0 1 1 1 1 1 1 1 1 0 0 1 1 1 1 1 1 0 0 1 1 1 1 1 1 1 1 1 1 1 1 1 1 0 0 1 1 1 1
0 0 1 1 1 1 1 1 1 1 1 1 1 1 0 0 1 1 0 0 1 1 1 1 1 1 0 0 1 1 0 0 1 1 1 1 1 1 0 0 1
1 1 1 1 0 0 1 1 0 0 1 1 1 1 1 1 0 0 0 0 0 0 1 1 1 1 1 1 1 1 1 1 0 0 0 0 1 1 0 0 0 0 0 0 1 1 0 0 1 1
0 0 1 1 0 0 1 1 0 0 0 0 1 1 1 1 1 1 0 0 0 0 1 1 1 1 0 0 0 0 1 1 1 1 1 1 1 1 1 1 1 1 0 0 1 1 0 0 1 1
0 0 1 1 0 0 0 0 0 0 1 1 1 1 0 0 0 0 1 1 1 1 1 1 1 1 1 1 0 0 1 1 0 0 1 1 1 1 0 0 0 0 0 0 0 1 0 0 1 1
1 1 1 1 0 0 0 0 0 0 1 1 1 1 1 1 1 1 0 0 1 1 1 1 0 0 0 0 1 1 0 0 0 0 1 1 0 0 0 0 1 1 0 0 0 0 0 0 1 1
1 1 0 0 1 1 0 0 1 1 1 1 0 0 1 1 0 0 1 1 1 1 1 1 0 0 0 0 1 1 1 1 1 1 0 0 0 0 0 0 1 1 0 0 0 0 0 0 0 0
1 1 0 0 1 1 0 0 1 1 1 1 1 1 0 0 1 1 1 1 1 1 1 1 1 1 0 0 0 0 0 0 1 1 1 1 1 1 1 1 0 0 1 1 1 1 1 1 1 1
1 1 1 1 1 1 0 0 1 1 0 0 1 1 0 0 1 1 0 0 1 1 1 1 0 0 0 0 1 1 0 0 1 1 0 0 1 1 0 0 0 0 0 0 0 0 0 0 1 1
1 1 1 1 0 0 1 1 1 1 0 0 0 0 1 1 1 1 1 1 1 1 1 1 1 1 1 1 1 1 0 0 1 1 0 0 1 1 1 1 0 0 1 1 1 1 0 0 0 0
0 0 0 0 0 0 1 1 1 1 1 1 0 0 0 0 1 1 0 0 1 1 1 1 0 0 1 1 1 1 0 0 1 1 0 0 1 1 1 1 0 0 0 0 1 1 1 1 0 0
1 1 0 0 1 1 0 0 0 0 1 1 0 0 0 0 0 0 1 1 1 1 0 0 1 1 0 0 0 0 1 1 1 1 1 1 1 1 0 0 0 0 1 1 1 1 1 1 1 1
0 0 0 0 0 0 1 1 1 1 0 0 1 1 1 1 1 1 1 1 1 1 0 0 1 1 1 1 0 0 1 1 0 0 1 1 0 0 0 0 1 1 1 1 0 0 1 1 0 0
1 1 0 0 1 1 1 1 0 0 1 1 0 0 0 0 1 1 0 0 1 1 0 0 1 1 1 1 0 0 0 0 1 1 1 1 1 1 1 1 1 1 0 0 0 0 0 0 1 1
1 1 1 1 0 0 1 1 0 0 1 1 1 1 0 0 0 0 0 0 0 0 0 0 1 1 1 1 1 1 0 0 0 0 1 1 1 1 1 1 1 1 0 0 0 0 1 1 0 0
1 1 0 0 1 1 0 0 0 0 1 1 1 1 0 0 0 0 1 1 1 1 0 0 1 1 1 1 0 0 0 0 1 1 1 1 1 1 1 1 1 1 0 0 0 0 1 1 1 1
0 0 1 1 1 1 1 1 0 0 1 1 1 1 0 0 0 0 0 0 1 1 0 0 0 0 1 1 0 0 0 0 0 0 0 0 1 1 0 0 1 1 0 0 1 1 0 0 0 0
1 1 1 1 1 1 0 0 1 1 0 0 1 1 0 0 0 0 1 1 0 0 1 1 0 0 1 1 1 1 1 1 0 0 0 0 1 1 1 1 0 0 1 1 0 0 1 1 1 1
1 1 1 1 1 1 1 1 0 0 1 1 1 1 0 0 0 0 0 0 1 1 1 1 0 0 1 1 1 1 1 1 1 1 1 1 1 1 1 1 1 1 1 1 0 0 1 1 0 0
1 1 1 1 1 1 1 1 1 1 1 1 1 1 0 0 1 1 1 1 0 0 1 1 0 0 0 0 1 1 0 0 0 0 1 1 1 1 1 1 0 0 0 0 0 0 1 1 0 0
1 1 1 1 1 1 0 0 1 1 1 1 1 1 1 1 1 1 1 1 1 1 0 0 0 0 0 0 1 1 0 0 1 1 1 1 0 0 1 1 1 1 0 0 0 0 1 1 0 0
0 1 1 1 1 1 1 1 1 1 1 1 1 1 0 0 0 0 1 1 0 0 1 1 1 1 0 0 0 0 1 1 0 0 0 0 1 1 1 1 1 1 1 1 1 1 1 1 1 1
0 0 0 0 1 1 0 0 0 0 1 1 1 1 1 1 0 0 0 0 1 1 0 0 1 1 1 1 1 1 0 0 1 1 1 1 1 1 0 0 1 1 1 1 0 0 1 1 1 1
0 0 0 0 0 0 0 0 0 0 0 1 1 1 0 0 0 0 1 1 1 1 1 1 1 1 0 0 1 1 0 0 0 0 1 1 1 1 0 0 1 1 1 1 0 0 0 0 0 0
0 0 1 1 1 1 0 0 1 1 1 1 0 0 0 0 1 1 1 1 1 1 0 0 0 0 1 1 0 0 1 1 1 1 1 1 0 0 1 1 1 1 0 0 0 0 1 1 1 1
0 0 1 1 1 1 0 0 1 1 1 1 1 1 0 0 0 0 1 1 1 1 1 1 1 1 1 1 1 1 0 0 0 0 1 1 0 0 0 0 1 1 0 0 1 1 1 1 0 0
1 1 1 1 0 0 1 1 0 0 0 0 1 1 1 1 1 1 1 1 1 1 1 1 1 1 1 1 0 0 1 1 0 0 1 1 0 0 0 0 0 0 0 0 1 1 1 1 0 0
1 1 1 1 1 1 0 0 0 0 0 0 1 1 0 0 1 1 1 1 0 0 0 0 1 1 1 1 1 1 1 1 1 1 0 0 1 1 1 1 1 1 1 1 1 1 1 1 1 1
0 0 1 1 1 1 1 1 1 1 1 1 1 1 0 0 0 0 0 0 0 0 1 1 0 0 0 0 1 1 0 0 1 1 1 1 1 1 0 0 1
1 1 1 1 0 0 1 1 0 0 0 0 1 1 1 1 0 0 0 0 1 1 1 1 1 1 1 1 1 1 1 1 1 1 1 1 1 1 1 1 0 0 1 1 1 1 0 0 1 1
0 0 1 1 1 1 1 1 0 0 0 0 1 1 1 1 1 1 0 0 0 0 0 0 1 1 1 1 1 1 0 0 1 1 1 1 1 1 1 1 1 1 0 0 1 1 0 0 0 0
0 0 1 1 0 0 0 0 1 1 1 1 1 1 1 1 1 1 1 1 1 1 1 1 0 0 1 1 1 1 1 1 0 0 1 1 1 1 0 0 0 0 0 0 1 1 0 0 1 1
1 1 1 1 0 0 0 0 1 1 1 1 1 1 1 1 1 1 0 0 1 1 1 1 1 1 1 1 1 1 0 0 0 0 1 1 0 0 0 0 1 1 0 0 1 1 1 1 1 1
1 1 0 0 1 1 0 0 1 1 0 0 0 0 1 1 0 0 1 1 1 1 0 0 0 0 0 0 1 1 1 1 1 1 0 0 0 0 1 1 0 0 0 0 0 0 0 0 0 0
1 1 0 0 1 1 0 0 1 1 1 1 1 1 0 0 1 1 0 0 1 1 1 1 1 1 0 0 0 0 1 1 1 1 0 0 1 1 1 1 0 0 0 0 1 1 0 0 0 0
1 1 1 1 1 1 0 0 1 1 1 1 1 1 1 1 1 1 0 0 1 1 1 1 0 0 0 0 1 1 1 1 1 1 1 1 1 1 0 0 0 0 0 0 0 0 1 1 1 1
1 1 1 1 0 0 1 1 1 1 1 1 0 0 0 0 0 0 0 0 1 1 1 1 1 1 1 1 1 1 1 1 1 1 0 0 1 1 1 1 1 1 1 1 1 1 0 0 0 0
0 0 0 0 0 0 1 1 1 1 1 1 0 0 0 0 1 1 0 0 0 0 1 1 0 0 1 1 1 1 0 0 1 1 1 1 1 1 1 1 0 0 0 0 0 0 1 1 0 0
1 1 1 1 1 1 0 0 0 0 1 1 1 1 0 0 0 0 1 1 1 1 0 0 1 1 0 0 1 1 1 1 1 1 1 1 1 1 0 0 0 0 1 1 1 1 1 1 1 1
1 1 0 0 0 0 1 1 1 1 1 1 1 1 1 1 1 1 1 1 1 1 0 0 1 1 1 1 0 0 0 0 0 0 1 1 0 0 0 0 1 1 1 1 0 0 1 1 0 0
1 1 0 0 1 1 1 1 0 0 0 0 0 0 0 0 1 1 1 1 1 1 0 0 1 1 0 0 1 1 0 0 1 1 1 1 1 1 1 1 0 0 1 1 0 0 0 0 1 1
0 0 1 1 0 0 1 1 0 0 1 1 1 1 0 0 1 1 0 0 0 0 0 0 1 1 1 1 0 0 0 0 0 0 1 1 1 1 1 1 1 1 0 0 1 1 1 1 1 1
1 1 0 0 1 1 0 0 1 1 1 1 1 1 0 0 0 0 1 1 0 0 0 0 1 1 0 0 0 0 0 0 1 1 1 1 0 0 0 0 1 1 0 0 0 0 0 0 1 1
0 0 1 1 1 1 1 1 0 0 0 0 0 0 0 0 0 0 0 0 1 1 0 0 0 0 1 1 0 0 1 1 1 1 0 0 1 1 0 0 1 1 0 0 1 1 0 0 0 0
1 1 1 1 1 1 0 0 0 0 0 0 1 1 0 0 0 0 0 0 1 1 0 0 0 0 0 0 1 1 1 1 0 0 1 1 1 1 1 1 0 0 1 1 0 0 1 1 0 0
1 1 1 1 1 1 1 1 0 0 1 1 1 1 0 0 1 1 0 0 1 1 1 1 0 0 1 1 1 1 1 1 0 0 1 1 0 0 1 1 1 1 1 1 0 0 1 1 0 0
1 1 1 1 1 1 1 1 1 1 1 1 1 1 0 0 1 1 0 0 0 0 1 1 0 0 0 0 1 1 0 0 1 1 1 1 1 1 1 1 0 0 0 0 0 0 1 1 0 0
1 1 1 1 0 0 0 0 1 1 1 1 1 1 1 1 1 1 1 1 1 1 0 0 1 1 1 1 1 1 0 0 1 1 1 1 1 1 1 1 1 1 0 0 0 0 0 0 0 0
1 1 1 1 1 1 1 1 1 1 1 1 1 1 0 0 0 0 1 1 0 0 1 1 1 1 0 0 0 0 1 1 1 1 0 0 1 1 1 1 1 1 1 1 1 1 1 1 1 1
0 0 0 0 0 0 0 0 0 0 1 1 1 1 1 1 0 0 1 1 1 1 1 1 1 1 1 1 1 1 0 0 1 1 1 1 1 1 0 0 1 1 1 1 0 0 0 0 1 1
1 1 0 0 0 0 0 0 1 1 0 0 1 1 0 0 0 0 1 1 1 1 0 0 1 1 1 1 1 1 0 0 0 0 1 1 1 1 1 1 1 1 1 1 0 0 0 0 0 0
0 0 1 1 1 1 0 0 1 1 1 1 0 0 0 0 1 1 1 1 1 1 0 0 0 0 1 1 1 1 1 1 0 0 1 1 0 0 1 1 1 1 0 0 1 1 1 1 1 1
0 0 1 1 1 1 1 1 1 1 1 1 1 1 0 0 0 0 1 1 1 1 1 1 1 1 0 0 1 1 1 1 1 1 1 1 1 1 0 0 0 0 1 1 1 1 1 1 0 0
1 1 1 1 0 0 1 1 0 0 1 1 1 1 1 1 1 1 0 0 1 1 1 1 1 1 1 1 1 1 1 1 0 0 1 1 1 1 0 0 0 0 0 0 1 1 1 1 0 0
1 1 1 1 1 1 0 0 0 0 0 0 1 1 0 0 1 1 1 1 0 0 1 1 1 1 1 1 1 1 1 1 0 0 0 0 1 1 1 1 1 1 1 1 1 1 1 1 1 1
1 1 1 1 1 1 1 1 1 1 1 1 1 1 0 0 0 0 0 0 0 0 1 1 1 1 0 0 1 1 0 0 1 1 1 1 1 1 1 1 1
1 1 1 1 0 0 0 0 0 0 0 0 1 1 0 0 0 0 0 0 1 1 1 1 0 0 0 0 1 1 1 1 1 1 1 1 0 0 0 0 1 1 1 1 1 1 1 1 0 0
0 0 1 1 1 1 1 1 1 1 1 1 0 0 1 1 1 1 1 1 0 0 1 1 0 0 0 0 1 1 1 1 1 1 1 1 1 1 0 0 1 1 0 0 1 1 0 0 0 0
0 0 1 1 0 0 0 0 1 1 1 1 1 1 0 0 0 0 1 1 1 1 1 1 0 0 1 1 1 1 1 1 0 0 1 1 0 0 0 0 0 0 1 1 1 1 0 0 1 1
1 1 1 1 0 0 0 0 1 1 1 1 1 1 1 1 0 0 0 0 1 1 1 1 1 1 1 1 1 1 0 0 0 0 1 1 0 0 0 0 1 1 1 1 0 0 0 0 0 0
1 1 0 0 1 1 0 0 1 1 1 1 0 0 1 1 0 0 1 1 1 1 1 1 0 0 0 0 1 1 1 1 0 0 0 0 1 1 1 1 1 1 0 0 0 0 1 1 1 1
1 1 1 1 1 1 0 0 1 1 1 1 1 1 0 0 0 0 1 1 1 1 1 1 1 1 1 1 0 0 0 0 1 1 1 1 1 1 1 1 0 0 1 1 1 1 0 0 0 0
1 1 1 1 1 1 0 0 1 1 0 0 0 0 1 1 1 1 0 0 1 1 1 1 0 0 0 0 1 1 0 0 1 1 1 1 1 1 0 0 0 0 0 0 0 0 0 0 1 1
1 1 1 1 0 0 1 1 0 0 0 0 0 0 1 1 0 0 1 1 0 0 1 1 1 1 1 1 1 1 1 1 1 1 0 0 1 1 1 1 1 1 1 1 1 1 0 0 0 0
0 0 0 0 1 1 1 1 1 1 1 1 0 0 0 0 1 1 0 0 0 0 1 1 0 0 1 1 1 1 0 0 1 1 0 0 1 1 1 1 0 0 0 0 0 0 1 1 0 0
0 0 0 0 1 1 0 0 0 0 1 1 1 1 0 0 0 0 1 1 1 1 0 0 1 1 0 0 1 1 1 1 0 0 1 1 1 1 0 0 0 0 1 1 1 1 1 1 1 1
1 1 0 0 0 0 1 1 1 1 1 1 1 1 1 1 1 1 0 0 1 1 0 0 1 1 1 1 1 1 0 0 0 0 1 1 0 0 0 0 1 1 1 1 1 1 1 1 1 1
1 1 0 0 1 1 1 1 0 0 1 1 1 1 0 0 1 1 0 0 1 1 0 0 1 1 0 0 0 0 1 1 1 1 1 1 1 1 1 1 0 0 0 0 0 0 0 0 1 1
1 1 1 1 0 0 0 0 0 0 1 1 1 1 0 0 1 1 1 1 0 0 0 0 1 1 1 1 1 1 0 0 0 0 1 1 1 1 1 1 1 1 0 0 1 1 0 0 0 0
1 1 1 1 1 1 0 0 0 0 0 0 1 1 0 0 0 0 1 1 1 1 0 0 1 1 1 1 0 0 1 1 1 1 1 1 1 1 1 1 1 1 0 0 0 0 0 0 1 1
0 0 1 1 0 0 1 1 0 0 0 0 1 1 0 0 0 0 0 0 1 1 0 0 0 0 1 1 0 0 1 1 1 1 1 1 1 1 0 0 1 1 0 0 1 1 0 0 0 0
1 1 1 1 1 1 0 0 1 1 0 0 1 1 0 0 0 0 0 0 1 1 0 0 0 0 1 1 1 1 1 1 1 1 1 1 1 1 0 0 1 1 1 1 0 0 1 1 1 1
1 1 1 1 1 1 1 1 0 0 1 1 1 1 0 0 1 1 0 0 1 1 1 1 0 0 1 1 1 1 1 1 1 1 1 1 0 0 1 1 1 1 1 1 0 0 1 1 0 0
1 1 1 1 1 1 1 1 0 0 1 1 1 1 0 0 1 1 1 1 0 0 1 1 0 0 0 0 1 1 0 0 1 1 1 1 1 1 1 1 0 0 0 0 0 0 0 0 0 0
1 1 1 1 1 1 0 0 1 1 1 1 1 1 1 1 0 0 1 1 1 1 0 0 1 1 1 1 1 1 0 0 1 1 1 1 1 1 1 1 1 1 0 0 0 0 1 1 0 0
1 1 1 1 1 1 1 1 1 1 1 1 1 1 0 0 0 0 1 1 1 1 1 1 1 1 1 1 0 0 1 1 1 1 0 0 1 1 1 1 1 1 1 1 1 1 0 0 1 1
0 0 0 0 1 1 0 0 0 0 1 1 1 1 1 1 0 0 0 0 1 1 1 1 1 1 1 1 1 1 0 1 1 1 1 1 1 1 0 0 1 1 1 1 0 0 1 1 1 1
0 0 0 0 0 0 0 0 1 1 0 0 0 0 0 0 0 0 1 1 1 1 0 0 0 0 0 0 1 1 0 0 0 0 1 1 0 0 0 0 1 1 1 1 0 0 0 0 0 0
0 0 1 1 1 1 0 0 1 1 1 1 1 1 0 0 1 1 1 1 1 1 0 0 1 1 1 1 0 0 0 0 1 1 1 1 0 0 1 1 1 1 0 0 0 0 1 1 1 1
1 1 1 1 1 1 0 0 1 1 1 1 1 1 0 0 0 0 1 1 0 0 1 1 1 1 1 1 1 1 0 0 1 1 1 1 1 1 0 0 1 1 0 0 1 1 1 1 0 0
1 1 1 1 0 0 0 0 0 0 1 1 1 1 1 1 1 1 1 1 1 1 1 1 1 1 1 1 0 0 1 1 1 1 1 1 1 1 1 1 1 1 0 0 1 1 1 1 0 0
0 0 1 1 1 1 0 0 1 1 0 0 1 1 0 0 1 1 0 0 0 0 0 0 1 1 1 1 1 1 1 1 1 1 0 0 1 1 1 1 1 1 1 1 1 1 1 1 1 1
0 0 1 1 1 1 1 1 1 1 1 1 1 1 1 1 0 0 0 0 0 0 0 0 0 0 0 0 1 1 0 0 1 1 1 1 1 1 1 1 1
1 1 1 1 0 0 0 0 0 0 0 0 1 1 0 0 0 0 0 0 1 1 1 1 0 0 0 0 1 1 1 1 1 1 1 1 0 0 0 0 1 1 1 1 1 1 1 1 0 0
0 0 1 1 1 1 1 1 1 1 1 1 0 0 1 1 1 1 1 1 0 0 1 1 0 0 0 0 1 1 1 1 1 1 1 1 1 1 0 0 1 1 0 0 1 1 0 0 0 0
0 0 1 1 0 0 0 0 1 1 1 1 1 1 0 0 0 0 1 1 1 1 1 1 0 0 1 1 1 1 1 1 0 0 1 1 0 0 0 0 0 0 1 1 1 1 0 0 1 1
1 1 1 1 0 0 0 0 1 1 1 1 1 1 1 1 0 0 0 0 1 1 1 1 1 1 1 1 1 1 0 0 0 0 1 1 0 0 0 0 1 1 1 1 0 0 0 0 0 0
1 1 0 0 1 1 0 0 1 1 1 1 0 0 1 1 0 0 1 1 1 1 1 1 0 0 0 0 1 1 1 1 0 0 0 0 1 1 1 1 1 1 0 0 0 0 1 1 1 1
1 1 1 1 1 1 0 0 1 1 1 1 1 1 0 0 0 0 1 1 1 1 1 1 1 1 1 1 0 0 0 0 1 1 1 1 1 1 1 1 0 0 1 1 1 1 0 0 0 0
1 1 1 1 1 1 0 0 1 1 0 0 0 0 1 1 1 1 0 0 1 1 1 1 0 0 0 0 1 1 0 0 1 1 1 1 1 1 0 0 0 0 0 0 0 0 1 1 1 1
1 1 1 1 0 0 1 1 0 0 0 0 0 0 1 1 0 0 1 1 0 0 1 1 1 1 1 1 1 1 1 1 1 1 0 0 1 1 1 1 1 1 1 1 1 1 0 0 0 0
0 0 0 0 1 1 1 1 1 1 1 1 0 0 0 0 1 1 0 0 0 0 1 1 0 0 1 1 1 1 0 0 1 1 0 0 1 1 1 1 0 0 0 0 0 0 1 1 0 0
0 0 0 0 1 1 0 0 0 0 1 1 1 1 0 0 0 0 1 1 1 1 0 0 1 1 0 0 1 1 1 1 0 0 1 1 1 1 0 0 0 0 1 1 1 1 1 1 1 1
1 1 0 0 0 0 1 1 1 1 1 1 1 1 1 1 1 1 0 0 1 1 0 0 1 1 1 1 1 1 0 0 0 0 1 1 0 0 0 0 1 1 1 1 1 1 1 1 1 1
1 1 0 0 1 1 1 1 0 0 1 1 1 1 0 0 1 1 0 0 1 1 0 0 1 1 0 0 0 0 1 1 1 1 1 1 1 1 1 1 0 0 0 0 0 0 0 0 1 1
1 1 1 1 0 0 0 0 0 0 1 1 1 1 0 0 1 1 1 1 0 0 0 0 1 1 1 1 1 1 0 0 0 0 1 1 1 1 1 1 1 1 0 0 1 1 0 0 0 0
1 1 1 1 1 1 0 0 0 0 0 0 1 1 0 0 0 0 1 1 1 1 0 0 1 1 1 1 0 0 1 1 1 1 1 1 1 1 1 1 1 1 0 0 0 0 0 0 1 1
0 0 1 1 0 0 1 1 0 0 0 0 1 1 0 0 0 0 0 0 1 1 0 0 0 0 1 1 0 0 1 1 1 1 1 1 1 1 0 0 1 1 0 0 1 1 0 0 0 0
1 1 1 1 1 1 0 0 1 1 0 0 1 1 0 0 0 0 0 0 1 1 0 0 0 0 1 1 1 1 1 1 1 1 1 1 1 1 0 0 1 1 1 1 0 0 1 1 1 1
1 1 1 1 1 1 1 1 0 0 1 1 1 1 0 0 1 1 0 0 1 1 1 1 0 0 1 1 1 1 1 1 1 1 1 1 0 0 1 1 1 1 1 1 0 0 1 1 0 0
1 1 1 1 1 1 1 1 0 0 1 1 1 1 0 0 1 1 1 1 0 0 1 1 0 0 0 0 1 1 0 0 1 1 1 1 1 1 1 1 0 0 0 0 0 0 0 0 0 0
1 1 1 1 1 1 0 0 1 1 1 1 1 1 1 1 0 0 1 1 1 1 0 0 1 1 1 1 1 1 0 0 1 1 1 1 1 1 1 1 1 1 0 0 0 0 1 1 0 0
1 1 1 1 1 1 1 1 1 1 1 1 1 1 0 0 0 0 1 1 1 1 1 1 1 1 1 1 0 0 1 1 1 1 0 0 1 1 1 1 1 1 1 1 1 1 0 0 1 1
0 0 0 0 1 1 0 0 0 0 1 1 1 1 1 1 0 0 0 0 1 1 1 1 1 1 1 1 1 1 0 1 1 1 1 1 1 1 0 0 1 1 1 1 0 0 1 1 1 1
0 0 0 0 0 0 0 0 1 1 0 0 0 0 0 0 0 0 1 1 1 1 0 0 0 0 0 0 1 1 0 0 0 0 1 1 0 0 0 0 1 1 1 1 0 0 0 0 0 0
0 0 1 1 1 1 0 0 1 1 1 1 1 1 0 0 1 1 1 1 1 1 0 0 1 1 1 1 0 0 0 0 1 1 1 1 0 0 1 1 1 1 0 0 0 0 1 1 1 1
1 1 1 1 1 1 0 0 1 1 1 1 1 1 0 0 0 0 1 1 0 0 1 1 1 1 1 1 1 1 0 0 1 1 1 1 1 1 0 0 1 1 0 0 1 1 1 1 0 0
1 1 1 1 0 0 0 0 0 0 1 1 1 1 1 1 1 1 1 1 1 1 1 1 1 1 1 1 0 0 1 1 1 1 1 1 1 1 1 1 1 1 0 0 1 1 1 1 0 0
0 0 1 1 1 1 0 0 1 1 0 0 1 1 0 0 1 1 0 0 0 0 0 0 1 1 1 1 1 1 1 1 1 1 0 0 1 1 1 1 1 1 1 1 1 1 1 1 1 1
0 0 1 1 1 1 1 1 1 1 1 1 1 1 1 1 0 0 0 0 0 0 0 0 0 0 0 0 1 1 0 0 1 1 1 1 1 1 1 1 1
1 1 1 1 0 0 0 0 1 1 0 0 1 1 0 0 0 0 0 0 1 1 1 1 1 1 1 1 1 1 1 1 0 0 0 0 0 0 1 1 1 1 1 1 1 1 0 0 0 0
0 0 0 0 0 0 1 1 0 0 1 1 0 0 1 1 1 1 0 0 0 0 1 1 1 1 1 1 1 1 0 0 1 1 1 1 1 1 1 1 1 1 0 0 1 1 0 0 0 0
0 0 1 1 0 0 0 0 1 1 0 0 1 1 1 1 0 0 1 1 1 1 1 1 0 0 1 1 1 1 1 1 0 0 1 1 1 1 1 1 0 0 0 0 1 1 0 0 1 1
1 1 1 1 0 0 0 0 1 1 1 1 1 1 1 1 1 1 0 0 1 1 1 1 1 1 1 1 1 1 0 0 0 0 1 1 0 0 0 0 0 0 1 1 0 0 0 0 1 1
1 1 0 0 1 1 0 0 1 1 1 1 0 0 1 1 0 0 1 1 0 0 1 1 0 0 1 1 1 1 1 1 1 1 0 0 1 1 1 1 1 1 0 0 0 0 1 1 1 1
1 1 0 0 1 1 0 0 1 1 1 1 1 1 0 0 1 1 1 1 1 1 1 1 0 0 0 0 0 0 1 1 1 1 0 0 1 1 1 1 0 0 0 0 1 1 1 1 1 1
1 1 1 1 1 1 0 0 1 1 1 1 1 1 1 1 1 1 0 0 1 1 0 0 0 0 0 0 1 1 1 1 1 1 1 1 1 1 0 0 0 0 1 1 0 0 1 1 1 1
1 1 1 1 0 0 1 1 1 1 0 0 0 0 1 1 1 1 0 0 1 1 1 1 1 1 1 1 1 1 1 1 0 0 0 0 1 1 1 1 1 1 1 1 1 1 0 0 0 0
0 0 0 0 0 0 1 1 1 1 1 1 0 0 0 0 1 1 0 0 1 1 1 1 0 0 1 1 1 1 0 0 1 1 0 0 1 1 1 1 0 0 0 0 1 1 1 1 0 0
1 1 1 1 1 1 0 0 0 0 1 1 1 1 0 0 0 0 1 1 1 1 0 0 1 1 0 0 0 0 1 1 1 1 1 1 0 0 0 0 0 0 1 1 1 1 1 1 1 1
0 0 0 0 0 0 1 1 1 1 0 0 1 1 1 1 1 1 0 0 1 1 0 0 1 1 1 1 1 1 0 0 0 0 1 1 1 1 0 0 1 1 1 1 1 1 1 1 0 0
1 1 0 0 1 1 1 1 0 0 1 1 0 0 0 0 0 0 0 0 1 1 1 1 0 0 1 1 0 0 0 0 1 1 1 1 1 1 1 1 0 0 1 1 0 0 0 0 0 0
1 1 1 1 0 0 0 0 0 0 1 1 1 1 0 0 1 1 1 1 0 0 0 0 1 1 1 1 0 0 0 0 0 0 1 1 1 1 1 1 1 1 1 1 1 1 1 1 0 0
1 1 0 0 1 1 0 0 0 0 0 0 1 1 0 0 0 0 1 1 1 1 0 0 0 0 1 1 0 0 1 1 1 1 1 1 1 1 0 0 1 1 0 0 0 0 0 0 1 1
0 0 1 1 1 1 1 1 0 0 1 1 1 1 0 0 0 0 0 0 1 1 0 0 0 0 0 0 0 0 0 0 1 1 0 0 1 1 0 0 1 1 0 0 1 1 0 0 0 0
1 1 1 1 1 1 0 0 0 0 0 0 1 1 0 0 0 0 0 0 0 0 0 0 0 0 0 0 0 0 0 0 0 0 1 1 1 1 1 1 0 0 1 1 0 0 1 1 0 0
1 1 1 1 1 1 1 1 0 0 1 1 1 1 0 0 1 1 0 0 1 1 1 1 1 1 1 1 1 1 1 1 1 1 1 1 1 1 1 1 1 1 1 1 0 0 1 1 1 1
1 1 1 1 1 1 1 1 1 1 1 1 0 0 0 0 0 0 0 0 0 0 1 1 0 0 0 0 1 1 0 0 1 1 1 1 1 1 1 1 0 0 0 0 0 0 0 0 0 0
1 1 1 1 1 1 0 0 1 1 1 1 1 1 1 1 1 1 0 0 1 1 0 0 1 1 1 1 1 1 1 1 1 1 1 1 0 0 1 1 1 1 0 0 0 0 0 0 0 0
1 1 1 1 1 1 1 1 1 1 1 1 1 1 0 0 0 0 1 1 0 0 1 1 1 1 0 0 0 0 1 1 1 1 0 0 1 1 1 1 1 1 0 0 1 1 0 0 1 1
0 0 1 1 0 0 1 1 0 0 1 1 1 1 1 1 0 0 1 1 1 1 1 1 0 0 1 1 1 1 0 1 1 1 1 1 1 1 0 0 1 1 1 1 0 0 0 0 1 1
0 0 0 0 0 0 0 0 1 1 0 0 1 1 0 0 0 0 1 1 1 1 0 0 1 1 1 1 1 1 0 0 0 0 1 1 0 0 1 1 1 1 0 0 0 0 0 0 0 0
0 0 1 1 0 0 0 0 1 1 1 1 1 1 0 0 1 1 1 1 1 1 1 1 0 0 1 1 0 0 1 1 1 1 1 1 0 0 1 1 1 1 0 0 0 0 0 0 1 1
0 0 1 1 1 1 0 0 1 1 1 1 1 1 1 1 0 0 1 1 0 0 1 1 1 1 0 0 1 1 0 0 1 1 1 1 1 1 0 0 0 0 1 1 0 0 1 1 1 1
1 1 1 1 0 0 0 0 1 1 0 0 1 1 1 1 1 1 1 1 1 1 1 1 1 1 1 1 1 1 1 1 0 0 1 1 0 0 0 0 0 0 0 0 1 1 1 1 0 0
0 0 1 1 1 1 0 0 1 1 0 0 1 1 1 1 1 1 0 0 0 0 0 0 1 1 1 1 0 0 1 1 1 1 0 0 1 1 1 1 1 1 1 1 0 0 1 1 1 1
0 0 1 1 1 1 1 1 1 1 1 1 1 1 0 0 0 0 0 0 0 0 1 1 1 1 0 0 1 1 0 0 1 1 1 1 1 1 1 1 1
0 0 1 1 0 0 1 1 0 0 1 1 1 1 1 1 0 0 0 0 1 1 1 1 1 1 1 1 1 1 1 1 0 0 1 1 1 1 0 0 0 0 0 0 1 1 0 0 0 0
0 0 0 0 1 1 1 1 1 1 0 0 1 1 1 1 0 0 1 1 0 0 1 1 0 0 0 0 1 1 0 0 1 1 1 1 1 1 0 0 1 1 0 0 1 1 0 0 0 0
0 0 1 1 0 0 0 0 1 1 1 1 1 1 0 0 0 0 1 1 1 1 1 1 0 0 1 1 0 0 1 1 0 0 1 1 1 1 1 1 1 1 1 1 1 1 0 0 1 1
1 1 0 0 0 0 0 0 1 1 1 1 1 1 1 1 0 0 0 0 1 1 1 1 0 0 1 1 1 1 0 0 0 0 1 1 0 0 0 0 1 1 1 1 0 0 0 0 0 0
1 1 0 0 1 1 0 0 1 1 0 0 0 0 1 1 1 1 1 1 0 0 1 1 0 0 1 1 1 1 1 1 1 1 0 0 1 1 1 1 1 1 0 0 0 0 0 0 0 0
1 1 1 1 1 1 0 0 1 1 1 1 1 1 0 0 0 0 1 1 1 1 1 1 1 1 1 1 0 0 0 0 1 1 1 1 1 1 1 1 0 0 1 1 1 1 0 0 0 0
1 1 1 1 1 1 0 0 1 1 0 0 0 0 1 1 1 1 1 1 1 1 1 1 0 0 0 0 1 1 0 0 1 1 1 1 1 1 0 0 0 0 1 1 0 0 0 0 1 1
1 1 1 1 0 0 1 1 0 0 0 0 0 0 1 1 0 0 1 1 0 0 1 1 1 1 1 1 1 1 1 1 1 1 0 0 1 1 1 1 1 1 1 1 1 1 0 0 0 0
0 0 1 1 1 1 1 1 1 1 1 1 0 0 0 0 1 1 0 0 1 1 1 1 0 0 1 1 1 1 0 0 0 0 1 1 1 1 1 1 1 1 0 0 0 0 1 1 0 0
0 0 0 0 1 1 1 1 0 0 1 1 0 0 0 0 0 0 1 1 1 1 1 1 1 1 0 0 0 0 1 1 0 0 1 1 1 1 0 0 0 0 1 1 1 1 1 1 1 1
1 1 0 0 1 1 1 1 1 1 1 1 1 1 1 1 1 1 0 0 1 1 0 0 1 1 1 1 1 1 0 0 0 0 1 1 0 0 0 0 1 1 1 1 0 0 1 1 1 1
1 1 0 0 1 1 1 1 0 0 1 1 1 1 0 0 1 1 0 0 1 1 0 0 0 0 1 1 0 0 0 0 1 1 1 1 1 1 1 1 1 1 0 0 0 0 0 0 1 1
1 1 1 1 0 0 1 1 0 0 0 0 1 1 0 0 1 1 1 1 0 0 0 0 1 1 1 1 1 1 0 0 0 0 1 1 1 1 1 1 1 1 0 0 1 1 1 1 0 0
1 1 0 0 1 1 0 0 0 0 0 0 0 0 0 0 0 0 1 1 1 1 0 0 1 1 0 0 0 0 0 0 1 1 1 1 1 1 1 1 1 1 0 0 0 0 0 0 1 1
0 0 1 1 0 0 1 1 0 0 0 0 1 1 0 0 0 0 0 0 1 1 0 0 0 0 1 1 0 0 1 1 1 1 1 1 1 1 1 1 1 1 1 1 1 1 0 0 0 0
1 1 0 0 1 1 0 0 0 0 0 0 1 1 0 0 0 0 0 0 1 1 1 1 0 0 1 1 1 1 1 1 1 1 1 1 1 1 1 1 0 0 1 1 0 0 0 0 0 0
1 1 1 1 0 0 1 1 0 0 1 1 1 1 0 0 1 1 0 0 1 1 1 1 0 0 0 0 1 1 1 1 1 1 1 1 0 0 1 1 1 1 1 1 0 0 1 1 1 1
1 1 1 1 1 1 1 1 0 0 0 0 0 0 0 0 0 0 1 1 1 1 1 1 0 0 0 0 1 1 0 0 1 1 0 0 1 1 1 1 0 0 0 0 0 0 1 1 0 0
1 1 1 1 1 1 0 0 1 1 1 1 1 1 1 1 0 0 1 1 1 1 1 1 1 1 1 1 1 1 0 0 1 1 1 1 1 1 1 1 0 0 0 0 1 1 1 1 1 1
1 1 1 1 1 1 1 1 1 1 1 1 1 1 1 1 0 0 1 1 0 0 1 1 1 1 1 1 0 0 1 1 1 1 0 0 1 1 1 1 1 1 1 1 1 1 0 0 1 1
0 0 0 0 1 1 0 0 0 0 1 1 1 1 1 1 0 0 0 0 1 1 0 0 1 1 1 1 1 1 0 0 1 1 1 1 1 1 0 0 0 0 1 1 0 0 1 1 1 1
0 0 0 0 0 0 0 0 1 1 0 0 0 0 0 0 1 1 0 0 1 1 0 0 1 1 0 0 1 1 0 0 0 0 1 1 1 1 0 0 1 1 1 1 0 0 0 0 1 1
0 0 1 1 1 1 0 0 1 1 1 1 1 1 0 0 1 1 1 1 1 1 0 0 1 1 0 0 1 1 0 0 0 0 1 1 0 0 1 1 1 1 0 0 0 0 1 1 1 1
1 1 1 1 1 1 1 1 1 1 1 1 1 1 0 0 0 0 0 0 1 1 1 1 1 1 1 1 1 1 0 0 1 1 1 1 1 1 0 0 1 1 1 1 1 1 1 1 1 1
1 1 0 0 0 0 0 0 0 0 0 0 1 1 1 1 1 1 1 1 1 1 1 1 1 1 1 1 0 0 1 1 1 1 1 1 1 1 0 0 0 0 0 0 1 1 1 1 0 0
1 1 1 1 1 1 0 0 1 1 0 0 1 1 0 0 1 1 0 0 0 0 1 1 1 1 1 1 1 1 1 1 1 1 0 0 1 1 1 1 1 1 1 1 1 1 1 1 1 1
0 0 1 1 1 1 1 1 0 0 1 1 1 1 0 0 1 1 0 0 0 0 0 0 0 0 0 0 1 1 0 0 1 1 1 1 1 1 0 0 1
1 1 1 1 0 0 0 0 0 0 1 1 1 1 0 0 0 0 0 0 1 1 1 1 0 0 1 1 1 1 1 1 0 0 1 1 0 0 0 0 1 1 0 0 1 1 1 1 1 1
0 0 1 1 1 1 1 1 0 0 1 1 1 1 1 1 1 1 0 0 0 0 1 1 1 1 0 0 0 0 1 1 1 1 1 1 1 1 1 1 1 1 0 0 1 1 0 0 1 1
0 0 1 1 0 0 0 0 0 0 0 0 1 1 0 0 0 0 1 1 1 1 1 1 0 0 1 1 1 1 1 1 0 0 1 1 1 1 0 0 0 0 0 0 1 1 0 0 1 1
1 1 1 1 0 0 0 0 1 1 0 0 1 1 1 1 1 1 0 0 1 1 1 1 1 1 1 1 1 1 0 0 0 0 1 1 0 0 0 0 1 1 0 0 0 0 0 0 1 1
1 1 0 0 1 1 0 0 0 0 1 1 0 0 1 1 0 0 1 1 1 1 1 1 0 0 0 0 1 1 1 1 1 1 0 0 0 0 1 1 1 1 0 0 0 0 1 1 1 1
1 1 0 0 1 1 0 0 1 1 1 1 1 1 0 0 1 1 1 1 1 1 1 1 1 1 0 0 0 0 0 0 1 1 1 1 1 1 1 1 0 0 0 0 1 1 0 0 1 1
1 1 1 1 1 1 0 0 1 1 0 0 1 1 0 0 1 1 1 1 1 1 1 1 0 0 0 0 1 1 0 0 1 1 1 1 1 1 0 0 0 0 1 1 0 0 1 1 1 1
1 1 1 1 1 1 1 1 1 1 1 1 0 0 1 1 1 1 1 1 1 1 1 1 1 1 1 1 1 1 1 1 0 0 0 0 1 1 1 1 1 1 1 1 1 1 0 0 0 0
0 0 0 0 0 0 1 1 1 1 1 1 0 0 0 0 1 1 0 0 1 1 1 1 0 0 1 1 1 1 0 0 1 1 0 0 1 1 1 1 0 0 0 0 1 1 1 1 0 0
0 0 0 0 1 1 0 0 0 0 1 1 0 0 0 0 0 0 0 0 1 1 0 0 1 1 0 0 0 0 1 1 1 1 1 1 1 1 0 0 1 1 1 1 1 1 1 1 1 1
0 0 0 0 0 0 1 1 1 1 0 0 1 1 1 1 1 1 1 1 1 1 1 1 1 1 1 1 1 1 0 0 0 0 1 1 0 0 0 0 1 1 1 1 1 1 1 1 0 0
1 1 0 0 1 1 1 1 0 0 1 1 0 0 0 0 1 1 1 1 1 1 1 1 1 1 1 1 0 0 0 0 1 1 0 0 1 1 1 1 0 0 0 0 0 0 0 0 1 1
1 1 1 1 0 0 0 0 0 0 1 1 1 1 0 0 0 0 0 0 0 0 0 0 1 1 1 1 0 0 0 0 0 0 1 1 1 1 1 1 1 1 0 0 0 0 1 1 0 0
1 1 0 0 1 1 0 0 0 0 1 1 1 1 0 0 0 0 1 1 1 1 0 0 1 1 1 1 0 0 0 0 1 1 1 1 1 1 0 0 1 1 0 0 0 0 0 0 1 1
1 1 1 1 0 0 1 1 0 0 1 1 1 1 0 0 0 0 0 0 1 1 0 0 0 0 1 1 0 0 1 1 1 1 0 0 1 1 0 0 1 1 0 0 1 1 0 0 0 0
1 1 1 1 1 1 0 0 1 1 0 0 1 1 0 0 0 0 0 0 0 0 0 0 0 0 1 1 1 1 1 1 0 0 1 1 1 1 1 1 0 0 1 1 0 0 1 1 1 1
1 1 1 1 1 1 1 1 0 0 1 1 1 1 0 0 1 1 1 1 1 1 1 1 0 0 1 1 1 1 1 1 1 1 1 1 1 1 1 1 1 1 1 1 0 0 1 1 0 0
1 1 1 1 1 1 1 1 1 1 1 1 1 1 0 0 1 1 1 1 0 0 1 1 0 0 1 1 1 1 0 0 1 1 1 1 1 1 1 1 0 0 0 0 0 0 0 0 1 1
1 1 1 1 1 1 0 0 1 1 1 1 1 1 1 1 1 1 1 1 1 1 0 0 0 0 1 1 1 1 0 0 1 1 1 1 0 0 1 1 1 1 0 0 0 0 1 1 0 0
1 1 1 1 1 1 1 1 1 1 1 1 1 1 1 1 0 0 1 1 0 0 1 1 1 1 0 0 0 0 1 1 1 1 0 0 0 0 1 1 1 1 1 1 1 1 0 0 1 1
0 0 1 1 1 1 1 1 0 0 1 1 1 1 1 1 1 1 0 0 1 1 0 0 1 1 1 1 1 1 0 1 1 1 1 1 1 1 0 0 1 1 1 1 0 0 1 1 1 1
0 0 0 0 0 0 0 0 0 0 1 1 0 0 0 0 0 0 1 1 1 1 0 0 0 0 0 0 1 1 0 0 0 0 1 1 1 1 0 0 1 1 0 0 0 0 0 0 1 1
0 0 1 1 1 1 0 0 1 1 1 1 0 0 0 0 1 1 1 1 1 1 0 0 0 0 1 1 0 0 0 0 1 1 1 1 0 0 1 1 1 1 0 0 0 0 1 1 1 1
0 0 1 1 1 1 0 0 1 1 1 1 1 1 1 1 0 0 1 1 1 1 1 1 1 1 1 1 1 1 0 0 1 1 1 1 1 1 0 0 1 1 0 0 1 1 1 1 0 0
1 1 1 1 0 0 1 1 0 0 0 0 1 1 1 1 1 1 1 1 1 1 0 0 1 1 1 1 0 0 1 1 0 0 1 1 1 1 0 0 0 0 0 0 1 1 1 1 0 0
0 0 1 1 1 1 0 0 0 0 0 0 1 1 0 0 1 1 1 1 0 0 1 1 1 1 1 1 1 1 1 1 1 1 1 1 1 1 1 1 1 1 1 1 0 0 1 1 1 1
0 0 1 1 1 1 1 1 1 1 1 1 1 1 0 0 1 1 0 0 0 0 0 0 0 0 0 0 1 1 0 0 1 1 1 1 1 1 0 0 1
0 0 1 1 0 0 0 0 1 1 1 1 1 1 0 0 0 0 0 0 1 1 1 1 0 0 1 1 1 1 1 1 0 0 1 1 0 0 1 1 0 0 0 0 1 1 1 1 1 1
0 0 0 0 1 1 0 0 0 0 1 1 1 1 1 1 1 1 1 1 1 1 1 1 1 1 1 1 0 0 0 0 1 1 0 0 1 1 0 0 1 1 0 0 1 1 0 0 0 0
0 0 1 1 0 0 0 0 1 1 0 0 0 0 0 0 0 0 1 1 1 1 1 1 1 1 1 1 0 0 1 1 1 1 0 0 1 1 1 1 0 0 0 0 1 1 0 0 1 1
0 0 1 1 0 0 0 0 1 1 1 1 1 1 0 0 1 1 0 0 1 1 1 1 1 1 1 1 1 1 0 0 0 0 1 1 1 1 0 0 0 0 1 1 1 1 1 1 1 1
0 0 0 0 1 1 0 0 1 1 0 0 0 0 1 1 1 1 1 1 1 1 1 1 0 0 1 1 1 1 1 1 1 1 1 1 1 1 1 1 1 1 0 0 0 0 1 1 0 0
1 1 0 0 1 1 0 0 1 1 0 0 1 1 0 0 1 1 1 1 0 0 0 0 0 0 0 0 0 0 1 1 1 1 0 0 1 1 0 0 0 0 0 0 0 0 1 1 0 0
0 0 1 1 1 1 1 1 1 1 1 1 1 1 1 1 1 1 0 0 1 1 0 0 0 0 0 0 1 1 1 1 1 1 0 0 1 1 0 0 1 1 1 1 0 0 1 1 1 1
1 1 0 1 1 1 1 1 1 1 0 0 1 1 1 1 0 0 0 0 0 0 0 0 1 1 1 1 1 1 1 1 0 0 0 0 1 1 1 1 1 1 1 1 1 1 0 0 0 0
1 1 1 1 0 0 0 0 1 1 0 0 1 1 1 1 1 1 0 0 1 1 1 1 0 0 1 1 1 1 1 1 0 0 1 1 1 1 1 1 0 0 0 0 1 1 1 1 0 0
1 1 1 1 1 1 0 0 0 0 1 1 0 0 0 0 0 0 1 1 1 1 1 1 1 1 0 0 1 1 1 1 0 0 0 0 0 0 0 0 0 0 1 1 1 1 1 1 1 1
1 1 0 0 1 1 1 1 1 1 0 0 1 1 1 1 1 1 0 0 0 0 0 0 1 1 1 1 1 1 0 0 1 1 1 1 1 1 0 0 1 1 0 0 1 1 1 1 0 0
1 1 0 0 1 1 1 1 0 0 1 1 0 0 0 0 0 0 1 1 0 0 1 1 0 0 1 1 0 0 1 1 1 1 1 1 1 1 1 1 0 0 1 1 0 0 1 1 0 0
1 1 1 1 0 0 0 0 0 0 0 0 0 0 0 0 0 0 1 1 0 0 0 0 1 1 1 1 0 0 0 0 1 1 1 1 1 1 1 1 1 1 1 1 1 1 1 1 1 1
1 1 0 0 1 1 0 0 0 0 0 0 0 0 1 1 0 0 1 1 1 1 0 0 1 1 1 1 0 0 1 1 1 1 1 1 1 1 1 1 1 1 1 1 0 0 0 0 1 1
0 0 1 1 1 1 1 1 1 1 0 0 1 1 0 0 0 0 0 0 1 1 0 0 0 0 0 0 0 0 0 0 1 1 1 1 1 1 0 0 1 1 0 0 0 0 0 0 0 0
0 0 1 1 1 1 0 0 0 0 0 0 1 1 0 0 1 1 0 0 0 0 0 0 1 1 0 0 0 0 0 0 1 1 1 1 0 0 0 0 0 0 0 0 0 0 1 1 0 0
1 1 1 1 0 0 0 0 0 0 0 0 1 1 1 1 1 1 0 0 0 0 0 0 0 0 1 1 0 0 0 0 0 0 1 1 1 1 1 1 0 0 0 0 1 1 1 1 1 1
1 1 1 1 1 1 1 1 0 0 1 1 0 0 1 1 1 1 0 0 0 0 0 0 1 1 0 0 1 1 0 0 1 1 1 1 1 1 0 0 0 0 0 0 0 0 0 0 0 0
0 0 0 0 1 1 0 0 1 1 1 1 1 1 0 0 0 0 1 1 1 1 1 1 0 0 1 1 1 1 0 0 1 1 1 1 0 0 0 0 1 1 0 0 1 1 0 0 1 1
1 1 1 1 1 1 0 0 0 0 0 0 0 0 0 0 0 0 1 1 0 0 1 1 1 1 0 0 1 1 1 1 1 1 0 0 0 0 1 1 1 1 0 0 1 1 0 0 0 0
0 0 1 1 0 0 0 0 0 0 1 1 1 1 0 0 0 0 0 0 1 1 0 0 0 0 1 1 0 0 0 0 1 1 1 1 1 1 0 0 1 1 1 1 1 1 1 1 1 1
0 0 0 0 0 0 1 1 1 1 0 0 1 1 0 0 1 1 1 1 1 1 1 1 1 1 0 0 1 1 0 0 0 0 1 1 1 1 1 1 0 0 0 0 0 0 0 0 0 0
1 1 0 0 1 1 1 1 0 0 1 1 0 0 1 1 1 1 1 1 1 1 1 1 0 0 0 0 1 1 1 1 0 0 1 1 0 0 1 1 1 1 0 0 0 0 1 1 1 1
1 1 1 1 1 1 0 0 1 1 0 0 1 1 1 1 1 1 0 0 0 0 0 0 1 1 0 0 1 1 0 0 0 0 0 0 1 1 0 0 0 0 1 1 0 0 0 0 1 1
1 1 1 1 1 1 0 0 1 1 0 0 0 0 0 0 1 1 1 1 0 0 1 1 1 1 1 1 1 1 1 1 0 0 1 1 0 0 1 1 1 1 1 1 1 1 1 1 0 0
1 1 1 1 1 1 0 0 0 0 0 0 1 1 1 1 1 1 0 0 0 0 0 0 0 0 1 1 0 0 1 1 0 0 1 1 1 1 0 0 1 1 1 1 1 1 1 1 1 1
0 0 1 1 1 1 0 0 0 0 1 1 1 1 1 1 0 0 0 0 1 1 1 1 1 1 1 1 0 0 1 1 1 1 1 1 1 1 0 0 1
1 1 1 1 1 1 1 1 1 1 0 0 1 1 1 1 0 0 0 0 1 1 1 1 0 0 1 1 1 1 1 1 0 0 1 1 0 0 0 0 0 0 1 1 1 1 1 1 0 0
0 0 1 1 0 0 1 1 0 0 0 0 0 0 1 1 1 1 1 1 0 0 0 0 1 1 0 0 1 1 1 1 1 1 1 1 1 1 1 1 1 1 0 0 0 0 0 0 0 0
0 0 1 1 0 0 0 0 0 0 0 0 1 1 1 1 1 1 1 1 1 1 1 1 1 1 1 1 1 1 1 1 0 0 1 1 1 1 0 0 0 0 0 0 0 0 0 0 1 1
1 1 1 1 0 0 0 0 1 1 1 1 1 1 1 1 0 0 0 0 1 1 1 1 1 1 1 1 1 1 0 0 0 0 1 1 0 0 0 0 0 0 1 1 0 0 0 0 1 1
1 1 0 0 1 1 0 0 0 0 1 1 0 0 1 1 0 0 1 1 0 0 1 1 0 0 1 1 1 1 1 1 1 1 0 0 1 1 1 1 1 1 0 0 0 0 0 0 0 0
1 1 0 0 1 1 0 0 1 1 1 1 1 1 0 0 0 0 1 1 1 1 1 1 0 0 0 0 0 0 0 0 1 1 1 1 1 1 1 1 0 0 0 0 0 0 1 1 1 1
1 1 0 0 1 1 0 0 1 1 1 1 1 1 1 1 1 1 1 1 0 0 0 0 0 0 0 0 1 1 0 0 1 1 1 1 0 0 0 0 0 0 0 0 0 0 1 1 1 1
1 1 1 1 1 1 1 1 1 1 1 1 0 0 1 1 1 1 1 1 1 1 1 1 1 1 1 1 1 1 1 1 0 0 0 0 1 1 1 1 1 1 1 1 1 1 0 0 0 0
0 0 0 0 0 0 1 1 1 1 1 1 0 0 0 0 1 1 0 0 0 0 1 1 0 0 1 1 1 1 0 0 1 1 0 0 1 1 1 1 1 1 0 0 0 0 1 1 0 0
1 1 1 1 1 1 0 0 0 0 1 1 0 0 0 0 0 0 1 1 1 1 1 1 1 1 0 0 0 0 1 1 1 1 1 1 0 0 0 0 0 0 1 1 1 1 1 1 1 1
1 1 0 0 1 1 1 1 1 1 0 0 1 1 1 1 0 0 1 1 1 1 0 0 1 1 1 1 0 0 0 0 1 1 1 1 1 1 0 0 1 1 1 1 0 0 1 1 0 0
1 1 0 0 1 1 1 1 0 0 1 1 0 0 0 0 0 0 0 0 1 1 1 1 1 1 1 1 0 0 1 1 1 1 1 1 1 1 1 1 1 1 1 1 0 0 0 0 0 0
1 1 1 1 0 0 1 1 0 0 0 0 1 1 0 0 1 1 0 0 0 0 0 0 1 1 1 1 0 0 0 0 0 0 1 1 1 1 1 1 1 1 1 1 0 0 0 0 0 0
1 1 0 0 1 1 0 0 0 0 0 0 1 1 0 0 0 0 1 1 1 1 0 0 1 1 1 1 0 0 1 1 1 1 1 1 1 1 1 1 1 1 0 0 0 0 0 0 1 1
0 0 1 1 1 1 1 1 0 0 0 0 1 1 0 0 0 0 0 0 1 1 0 0 0 0 0 0 0 0 0 0 0 0 0 0 1 1 0 0 1 1 0 0 1 1 0 0 0 0
1 1 1 1 1 1 0 0 1 1 0 0 1 1 0 0 0 0 0 0 1 1 0 0 0 0 1 1 1 1 1 1 0 0 1 1 1 1 1 1 0 0 1 1 0 0 1 1 0 0
0 0 1 1 1 1 1 1 0 0 1 1 1 1 0 0 1 1 0 0 1 1 0 0 1 1 0 0 1 1 1 1 1 1 1 1 1 1 1 1 1 1 1 1 0 0 1 1 1 1
1 1 1 1 1 1 1 1 1 1 1 1 1 1 0 0 0 0 0 0 0 0 1 1 0 0 0 0 1 1 0 0 1 1 1 1 1 1 1 1 0 0 0 0 0 0 0 0 0 0
1 1 1 1 0 0 0 0 1 1 1 1 1 1 1 1 1 1 1 1 1 1 0 0 1 1 1 1 1 1 0 0 1 1 1 1 0 0 1 1 1 1 0 0 1 1 0 0 0 0
1 1 1 1 1 1 1 1 1 1 1 1 1 1 1 1 0 0 1 1 0 0 1 1 1 1 0 0 0 0 1 1 1 1 0 0 0 0 1 1 1 1 0 0 1 1 0 0 1 1
0 0 0 0 1 1 1 1 0 0 1 1 1 1 1 1 1 1 1 1 1 1 1 1 0 0 1 1 1 1 0 0 1 1 1 1 1 1 0 0 1 1 1 1 0 0 1 1 1 1
0 0 0 0 0 0 0 0 0 0 0 0 1 1 0 0 0 0 1 1 1 1 0 0 1 1 0 0 1 1 0 0 0 0 1 1 1 1 1 1 1 1 0 0 0 0 0 0 1 1
0 0 1 1 1 1 0 0 1 1 1 1 1 1 0 0 1 1 1 1 1 1 1 1 0 0 0 0 0 0 1 1 0 0 1 1 1 1 1 1 1 1 0 0 0 0 1 1 1 1
0 0 1 1 1 1 1 1 1 1 1 1 1 1 1 1 0 0 0 0 1 1 1 1 1 1 0 0 1 1 1 1 0 0 1 1 1 1 0 0 1 1 0 0 1 1 1 1 0 0
1 1 1 1 0 0 1 1 0 0 0 0 1 1 1 1 1 1 1 1 1 1 1 1 1 1 1 1 1 1 1 1 1 1 1 1 0 0 0 0 0 0 0 0 1 1 1 1 0 0
1 1 1 1 1 1 0 0 1 1 0 0 1 1 1 1 1 1 1 1 0 0 1 1 1 1 1 1 0 0 1 1 1 1 1 1 1 1 1 1 1 1 1 1 0 0 1 1 1 1
0 0 1 1 1 1 1 1 1 1 1 1 1 1 0 0 1 1 0 0 1 1 1 1 1 1 0 0 1 1 0 0 1 1 1 1 1 1 1 1 1
1 1 1 1 1 1 1 1 1 1 1 1 1 1 1 1 0 0 0 0 1 1 1 1 0 0 1 1 1 1 1 1 0 0 1 1 0 0 1 1 0 0 1 1 1 1 1 1 0 0
0 0 1 1 1 1 1 1 0 0 0 0 0 0 0 0 1 1 1 1 0 0 0 0 1 1 0 0 1 1 1 1 1 1 1 1 1 1 1 1 1 1 0 0 0 0 0 0 0 0
0 0 1 1 0 0 0 0 0 0 0 0 1 1 1 1 1 1 1 1 1 1 1 1 1 1 1 1 1 1 1 1 0 0 1 1 1 1 0 0 0 0 0 0 1 1 0 0 1 1
1 1 1 1 0 0 0 0 1 1 1 1 1 1 1 1 0 0 0 0 1 1 1 1 1 1 1 1 1 1 0 0 0 0 1 1 0 0 0 0 0 0 0 0 0 0 0 0 1 1
1 1 0 0 1 1 0 0 0 0 0 0 0 0 1 1 0 0 1 1 0 0 1 1 0 0 1 1 1 1 1 1 1 1 0 0 0 0 1 1 1 1 0 0 0 0 0 0 0 0
1 1 0 0 1 1 0 0 1 1 1 1 1 1 0 0 1 1 1 1 1 1 1 1 0 0 0 0 0 0 0 0 1 1 1 1 1 1 1 1 0 0 0 0 1 1 0 0 1 1
1 1 0 0 1 1 0 0 1 1 0 0 1 1 1 1 1 1 1 1 0 0 0 0 0 0 0 0 0 0 0 0 1 1 1 1 1 1 0 0 0 0 0 0 0 0 1 1 1 1
1 1 1 1 0 0 1 1 1 1 1 1 0 0 1 1 1 1 0 0 1 1 1 1 1 1 1 1 1 1 0 0 0 0 0 0 1 1 1 1 1 1 1 1 1 1 0 0 0 0
0 0 0 0 0 0 1 1 1 1 1 1 0 0 0 0 1 1 0 0 0 0 1 1 0 0 1 1 1 1 0 0 1 1 0 0 1 1 1 1 1 1 0 0 1 1 1 1 0 0
1 1 1 1 1 1 0 0 0 0 1 1 0 0 0 0 0 0 1 1 1 1 0 0 1 1 0 0 0 0 1 1 1 1 1 1 0 0 0 0 0 0 1 1 1 1 1 1 1 1
0 0 0 0 1 1 1 1 1 1 1 1 1 1 1 1 1 1 1 1 1 1 0 0 1 1 1 1 0 0 0 0 1 1 1 1 1 1 0 0 1 1 1 1 0 0 1 1 0 0
1 1 0 0 1 1 1 1 0 0 1 1 0 0 0 0 0 0 0 0 1 1 0 0 1 1 1 1 0 0 0 0 1 1 1 1 1 1 1 1 1 1 1 1 0 0 0 0 0 0
1 1 1 1 0 0 1 1 0 0 0 0 1 1 0 0 1 1 0 0 0 0 0 0 1 1 1 1 0 0 0 0 0 0 1 1 1 1 1 1 1 1 1 1 0 0 1 1 0 0
0 0 0 0 1 1 0 0 0 0 0 0 1 1 0 0 0 0 1 1 1 1 0 0 1 1 1 1 0 0 1 1 1 1 1 1 1 1 1 1 1 1 0 0 0 0 0 0 1 1
0 0 1 1 1 1 1 1 0 0 0 0 1 1 1 1 0 0 0 0 1 1 0 0 0 0 0 0 0 0 1 1 0 0 0 0 1 1 1 1 1 1 0 0 1 1 0 0 0 0
1 1 1 1 1 1 0 0 1 1 0 0 1 1 0 0 0 0 0 0 0 0 0 0 0 0 0 0 1 1 1 1 0 0 0 0 1 1 0 0 0 0 1 1 0 0 1 1 1 1
0 0 1 1 1 1 1 1 0 0 1 1 1 1 0 0 0 0 0 0 1 1 1 1 0 0 1 1 1 1 1 1 1 1 1 1 0 0 1 1 1 1 1 1 0 0 1 1 1 1
1 1 1 1 1 1 1 1 1 1 1 1 1 1 0 0 1 1 1 1 0 0 1 1 0 0 0 0 1 1 0 0 1 1 1 1 1 1 1 1 0 0 0 0 0 0 0 0 0 0
1 1 1 1 0 0 0 0 1 1 1 1 1 1 1 1 1 1 1 1 1 1 0 0 1 1 1 1 1 1 1 1 1 1 1 1 0 0 1 1 1 1 0 0 0 0 0 0 0 0
1 1 1 1 1 1 1 1 1 1 1 1 1 1 1 1 0 0 1 1 0 0 1 1 1 1 0 0 0 0 1 1 1 1 0 0 1 1 1 1 1 1 0 0 1 1 1 1 1 1
0 0 0 0 1 1 1 1 0 0 1 1 1 1 1 1 1 1 1 1 1 1 1 1 0 0 1 1 1 1 0 0 1 1 1 1 1 1 0 0 1 1 1 1 0 0 1 1 1 1
0 0 0 0 0 0 0 0 0 0 0 0 1 1 0 0 0 0 0 0 1 1 0 0 1 1 0 0 1 1 0 0 0 0 1 1 1 1 1 1 1 1 0 0 0 0 1 1 1 1
0 0 1 1 1 1 0 0 1 1 1 1 1 1 0 0 1 1 1 1 1 1 1 1 0 0 0 0 0 0 1 1 0 0 1 1 1 1 1 1 1 1 0 0 0 0 1 1 1 1
0 0 1 1 1 1 0 0 1 1 1 1 1 1 0 0 0 0 1 1 1 1 1 1 1 1 0 0 1 1 1 1 1 1 1 1 1 1 0 0 0 0 0 0 1 1 1 1 0 0
1 1 1 1 0 0 1 1 0 0 0 0 1 1 1 1 1 1 1 1 1 1 1 1 1 1 1 1 1 1 1 1 0 0 1 1 1 1 0 0 0 0 0 0 1 1 1 1 0 0
1 1 1 1 1 1 0 0 1 1 0 0 1 1 1 1 1 1 1 1 0 0 1 1 1 1 1 1 0 0 1 1 1 1 0 0 1 1 1 1 1 1 1 1 0 0 1 1 1 1
0 0 0 0 1 1 1 1 1 1 1 1 1 1 0 0 1 1 0 0 0 0 1 1 1 1 0 0 1 1 0 0 1 1 1 1 1 1 0 0 1
0 0 1 1 1 1 1 1 0 0 1 1 1 1 1 1 0 0 0 0 1 1 1 1 0 0 1 1 1 1 1 1 0 0 1 1 1 1 1 1 0 0 1 1 1 1 0 0 1 1
0 0 1 1 1 1 0 0 0 0 0 0 0 0 1 1 1 1 0 0 0 0 1 1 1 1 0 1 0 0 0 0 1 1 1 1 1 1 1 1 1 1 0 0 1 1 0 0 0 0
0 0 1 1 0 0 0 0 1 1 1 1 1 1 0 0 0 0 0 0 1 1 1 1 0 0 1 1 0 0 1 1 0 0 0 0 1 1 1 1 0 0 0 0 1 1 0 0 1 1
1 1 1 1 1 1 1 1 1 1 1 1 1 1 1 1 1 1 0 0 1 1 1 1 0 0 1 1 1 1 0 0 0 0 1 1 0 0 0 0 0 0 0 0 1 1 1 1 1 1
1 1 0 0 1 1 0 0 1 1 0 0 0 0 1 1 0 0 1 1 0 0 0 0 0 0 1 1 1 1 1 1 0 0 0 0 1 1 1 1 1 1 0 0 0 0 0 0 0 0
1 1 0 0 1 1 1 1 1 1 1 1 1 1 0 0 1 1 0 0 1 1 0 0 1 1 0 0 0 0 0 0 1 1 1 1 1 1 1 1 0 0 1 1 1 1 1 1 0 0
1 1 1 1 1 1 1 1 0 0 1 1 1 1 1 1 1 1 0 0 1 1 1 1 1 1 1 1 1 1 0 0 1 1 1 1 1 1 0 0 1 1 0 0 0 0 0 0 0 0
0 0 1 1 0 0 1 1 1 1 0 0 0 0 0 0 0 0 0 0 1 1 1 1 1 1 1 1 1 1 1 1 0 0 0 0 1 1 1 1 0 0 1 1 1 1 0 0 0 0
0 0 0 0 0 0 1 1 1 1 1 1 1 1 0 0 1 1 0 0 1 1 1 1 0 0 1 1 0 0 0 0 1 1 1 1 1 1 1 1 1 1 0 0 1 1 1 1 0 0
1 1 1 1 1 1 1 1 0 0 1 1 0 0 0 0 0 0 1 1 1 1 1 1 1 1 0 0 0 0 1 1 0 0 1 1 1 1 0 0 0 0 1 1 1 1 1 1 1 1
1 1 0 0 0 0 1 1 1 1 0 0 1 1 1 1 1 1 0 0 0 0 0 0 1 1 0 0 1 1 0 0 0 0 1 1 0 0 1 1 1 1 1 1 0 0 1 1 1 1
1 1 0 0 1 1 1 1 0 0 0 0 0 0 0 0 1 1 1 1 1 1 0 0 1 1 1 1 0 0 1 1 1 1 0 0 1 1 1 1 0 0 1 1 0 0 0 0 1 1
1 1 1 1 0 0 1 1 0 0 0 0 1 1 0 0 0 0 1 1 0 0 0 0 1 1 1 1 0 0 0 0 0 0 1 1 1 1 1 1 1 1 0 0 1 1 1 1 1 1
1 1 0 0 1 1 0 0 1 1 1 1 1 1 0 0 0 0 1 1 0 0 0 0 0 0 1 1 0 0 0 0 1 1 1 1 0 0 0 0 1 1 0 0 0 0 0 0 0 0
0 0 0 0 1 1 1 1 0 0 1 1 1 1 0 0 0 0 0 0 1 1 0 0 0 0 1 1 0 0 1 1 1 1 0 0 1 1 0 0 1 1 1 1 1 1 0 0 0 0
1 1 0 0 1 1 0 0 0 0 0 0 1 1 1 1 0 0 0 0 1 1 1 1 0 0 1 1 1 1 1 1 0 0 1 1 1 1 1 1 0 0 1 1 0 0 1 1 0 0
1 1 1 1 1 1 1 1 0 0 1 1 0 0 0 0 1 1 0 0 1 1 0 0 0 0 1 1 0 0 1 1 1 1 1 1 1 1 1 1 1 1 1 1 0 0 1 1 1 1
1 1 1 1 1 1 0 0 1 1 0 0 1 1 0 0 0 0 0 0 0 0 1 1 0 0 0 0 1 1 0 0 1 1 1 1 1 1 1 1 1 1 0 0 0 0 1 1 0 0
1 1 0 0 1 1 0 0 1 1 1 1 1 1 0 0 0 0 0 0 1 1 1 1 0 0 0 0 1 1 0 0 1 1 1 1 1 1 0 0 1 1 0 0 0 0 0 0 0 0
1 1 1 1 0 0 0 0 1 1 0 0 1 1 1 1 0 0 0 0 0 0 1 1 1 1 0 0 1 1 1 1 0 0 0 0 1 1 1 1 1 1 1 1 1 1 1 1 1 1
1 1 0 0 1 1 0 0 0 0 1 1 1 1 1 1 0 0 1 1 1 1 0 0 1 1 1 1 1 1 0 0 1 1 0 0 1 1 0 0 1 1 1 1 0 0 1 1 1 1
0 0 0 0 0 0 1 1 1 1 0 0 1 1 0 0 1 1 1 1 0 0 1 1 0 0 0 0 1 1 0 0 0 0 1 1 1 1 1 1 1 1 0 0 0 0 0 0 0 0
1 1 1 1 1 1 0 0 1 1 0 0 0 0 0 0 1 1 1 1 1 1 0 0 0 0 1 1 0 0 1 1 0 0 1 1 0 0 0 0 0 0 0 0 0 0 0 0 0 0
0 0 1 1 1 1 1 1 1 1 1 1 1 1 0 0 0 0 0 0 1 1 0 0 1 1 1 1 1 1 0 0 1 1 1 1 1 1 0 0 1 1 1 1 0 0 1 1 0 0
1 1 1 1 0 0 0 0 1 1 0 0 1 1 1 1 1 1 0 0 1 1 1 1 1 1 0 0 1 1 1 1 0 0 0 0 0 0 0 0 1 1 1 1 1 1 1 1 1 1
1 1 0 0 0 0 0 0 1 1 0 0 1 1 0 0 1 1 0 0 0 0 0 0 1 1 1 1 1 1 1 1 1 1 0 0 1 1 1 1 1 1 1 1 1 1 1 1 1 1
1 1 1 1 1 1 1 1 1 1 1 1 1 1 0 0 1 1 0 0 0 0 1 1 1 1 1 1 1 1 0 0 0 0 1 1 1 1 0 0 1
1 1 1 1 0 0 0 0 1 1 1 1 1 1 0 0 0 0 0 0 1 1 1 1 1 1 1 1 1 1 1 1 0 0 1 1 0 0 1 1 1 1 0 0 1 1 0 0 1 1
0 0 1 1 1 1 1 1 1 1 0 0 0 0 1 1 1 1 1 1 0 0 1 1 1 1 0 0 1 1 1 1 1 1 1 1 1 1 1 1 0 0 0 0 1 1 0 0 0 0
0 0 1 1 0 0 0 0 1 1 1 1 1 1 0 0 0 0 1 1 1 1 1 1 0 0 1 1 1 1 1 1 0 0 1 1 1 1 0 0 0 0 0 0 1 1 0 0 1 1
1 1 1 1 0 0 0 0 1 1 1 1 1 1 1 1 1 1 0 0 1 1 1 1 1 1 0 0 1 1 0 0 0 0 1 1 1 1 0 0 1 1 0 0 0 0 0 0 1 1
1 1 0 0 1 1 0 0 0 0 0 0 0 0 1 1 1 1 1 1 0 0 0 0 0 0 1 1 1 1 1 1 1 1 0 0 0 0 1 1 0 0 0 0 0 0 1 1 1 1
1 1 0 0 1 1 0 0 1 1 1 1 1 1 0 0 1 1 0 0 1 1 1 1 0 0 0 0 0 0 0 0 1 1 1 1 1 1 1 1 0 0 1 1 1 1 0 0 0 0
1 1 1 1 1 1 0 0 1 1 0 0 1 1 1 1 0 0 1 1 1 1 0 0 0 0 0 0 1 1 0 0 1 1 1 1 1 1 0 0 0 0 0 0 0 0 1 1 1 1
1 1 0 0 0 0 1 1 1 1 1 1 0 0 0 0 0 0 0 0 1 1 1 1 1 1 1 1 1 1 0 0 1 1 0 0 1 1 1 1 1 1 1 1 1 1 0 0 0 0
0 0 0 0 0 0 1 1 1 1 1 1 0 0 0 0 1 1 0 0 1 1 1 1 0 0 1 1 1 1 0 0 1 1 1 1 1 1 1 1 0 0 0 0 0 0 1 1 0 0
0 0 1 1 1 1 0 0 0 0 1 1 1 1 0 0 0 0 1 1 1 1 0 0 1 1 0 0 0 0 1 1 0 0 0 0 0 0 0 0 0 0 1 1 1 1 1 1 1 1
0 0 0 0 0 0 1 1 1 1 0 0 1 1 1 1 1 1 1 1 1 1 0 0 1 1 1 1 1 1 0 0 0 0 1 1 1 1 0 0 1 1 1 1 1 1 1 1 1 1
1 1 0 0 1 1 1 1 0 0 1 1 0 0 0 0 0 0 1 1 1 1 0 0 0 0 1 1 0 0 0 0 1 1 1 1 1 1 1 1 0 0 1 1 0 0 0 0 0 0
1 1 1 1 0 0 1 1 1 1 1 1 1 1 0 0 1 1 0 0 0 0 0 0 1 1 1 1 0 0 0 0 0 0 1 1 1 1 1 1 1 1 1 1 1 1 0 0 0 0
0 0 0 0 1 1 0 0 0 0 0 0 1 1 0 0 0 0 1 1 1 1 0 0 1 1 1 1 0 0 1 1 1 1 1 1 1 1 1 1 1 1 1 1 1 1 0 0 1 1
1 1 1 1 0 0 1 1 0 0 1 1 1 1 1 1 0 0 1 1 1 1 0 0 0 0 0 0 0 0 0 0 1 1 0 0 1 1 1 1 1 1 0 0 1 1 0 0 0 0
1 1 1 1 1 1 0 0 1 1 0 0 1 1 0 0 0 0 0 0 0 0 0 0 0 0 1 1 0 0 1 1 0 0 0 0 1 1 1 1 0 0 1 1 0 0 1 1 0 0
1 1 1 1 1 1 1 1 0 0 1 1 1 1 0 0 0 0 0 0 1 1 1 1 0 0 1 1 1 1 1 1 1 1 1 1 1 1 1 1 1 1 1 1 1 1 1 1 0 0
1 1 0 0 0 0 1 1 1 1 1 1 1 1 0 0 0 0 1 1 0 0 1 1 0 0 0 0 1 1 0 0 1 1 1 1 1 1 1 1 0 0 0 0 1 1 0 0 0 0
1 1 1 1 1 1 0 0 1 1 1 1 1 1 1 1 0 0 0 0 1 1 0 0 1 1 1 1 1 1 0 0 1 1 1 1 1 1 1 1 1 1 0 0 0 0 1 1 0 0
1 1 1 1 0 0 1 1 1 1 0 0 1 1 1 1 0 0 1 1 0 0 1 1 1 1 0 0 0 0 1 1 1 1 0 0 1 1 1 1 1 1 0 0 1 1 0 0 1 1
0 0 0 0 1 1 0 0 0 0 1 1 1 1 1 1 1 1 0 0 1 1 1 1 0 0 1 1 1 1 1 1 1 1 1 1 1 1 0 0 1 1 1 1 0 0 1 1 1 1
0 0 0 0 0 0 0 0 1 1 1 1 0 0 0 0 0 0 0 0 1 1 0 0 1 1 0 0 1 1 0 0 0 0 1 1 1 1 1 1 1 1 1 1 0 0 1 1 1 1
0 0 1 1 1 1 0 0 0 0 1 1 0 0 0 0 1 1 1 1 1 1 1 1 0 0 1 1 1 1 0 0 1 1 1 1 1 1 1 1 1 1 0 0 0 0 0 0 1 1
0 0 1 1 1 1 1 1 1 1 1 1 1 1 0 0 0 0 1 1 1 1 1 1 1 1 1 1 1 1 0 0 1 1 1 1 1 1 0 0 1 1 1 1 1 1 1 1 1 1
1 1 1 1 0 0 0 0 0 0 0 0 1 1 1 1 1 1 1 1 1 1 1 1 1 1 1 1 0 0 1 1 0 0 1 1 1 1 0 0 0 0 1 1 1 1 1 1 0 0
0 0 1 1 1 1 0 0 0 0 0 0 1 1 1 1 0 0 1 1 1 1 1 1 1 1 1 1 1 1 1 1 1 1 0 0 1 1 1 1 1 1 1 1 0 0 1 1 1 1
0 0 0 0 1 1 1 1 1 1 0 0 1 1 0 0 1 1 0 0 0 0 1 1 1 1 0 0 1 1 0 0 1 1 0 0 1 1 0 0 1
1 1 1 1 1 1 1 1 1 1 1 1 1 1 1 1 0 0 0 0 1 1 1 1 1 1 1 1 1 1 1 1 0 0 1 1 0 0 1 1 0 0 1 1 1 1 0 0 1 1
0 0 1 1 1 1 1 1 0 0 0 0 0 0 1 1 1 1 1 1 0 0 1 1 1 1 0 0 1 1 0 0 1 1 1 1 1 1 1 1 0 0 0 0 1 1 0 0 0 0
0 0 1 1 0 0 0 0 1 1 1 1 1 1 0 0 0 0 1 1 1 1 1 1 0 0 1 1 1 1 1 1 0 0 1 1 1 1 1 1 0 0 0 0 1 1 0 0 1 1
1 1 1 1 0 0 0 0 1 1 1 1 1 1 1 1 1 1 0 0 1 1 1 1 1 1 1 1 1 1 0 0 0 0 1 1 1 1 0 0 1 1 0 0 0 0 0 0 1 1
1 1 0 0 1 1 0 0 0 0 1 1 0 0 1 1 0 0 1 1 1 1 0 0 0 0 0 0 1 1 1 1 1 1 0 0 0 0 1 1 0 0 0 0 0 0 0 0 0 0
1 1 0 0 1 1 0 0 1 1 1 1 1 1 0 0 1 1 0 0 1 1 1 1 0 0 0 0 0 0 0 0 1 1 1 1 1 1 1 1 0 0 1 1 1 1 0 0 0 0
1 1 1 1 1 1 0 0 1 1 0 0 1 1 1 1 0 0 1 1 1 1 0 0 0 0 0 0 1 1 0 0 0 0 1 1 1 1 0 0 0 0 0 0 0 0 1 1 1 1
1 1 0 0 0 0 1 1 1 1 1 1 0 0 0 0 0 0 0 0 1 1 1 1 1 1 1 1 1 1 0 0 1 1 0 0 1 1 1 1 1 1 1 1 1 1 0 0 0 0
0 0 0 0 0 0 1 1 1 1 1 1 0 0 0 0 1 1 0 0 1 1 1 1 0 0 1 1 1 1 0 0 1 1 1 1 1 1 1 1 0 0 0 0 0 0 1 1 0 0
0 0 1 1 1 1 0 0 0 0 1 1 1 1 0 0 0 0 1 1 1 1 0 0 1 1 0 0 1 1 1 1 1 1 0 0 0 0 0 0 0 0 1 1 1 1 1 1 1 1
0 0 0 0 0 0 1 1 1 1 0 0 1 1 1 1 1 1 1 1 1 1 0 0 1 1 1 1 1 1 0 0 0 0 1 1 1 1 0 0 1 1 1 1 0 0 1 1 0 0
1 1 0 0 1 1 1 1 0 0 1 1 0 0 0 0 0 0 1 1 1 1 0 0 0 0 1 1 0 0 0 0 1 1 1 1 1 1 1 1 0 0 1 1 0 0 0 0 0 0
1 1 1 1 0 0 1 1 1 1 1 1 1 1 0 0 1 1 0 0 0 0 0 0 1 1 1 1 0 0 0 0 0 0 1 1 1 1 1 1 1 1 1 1 1 1 0 0 0 0
0 0 0 0 1 1 0 0 0 0 0 0 1 1 0 0 0 0 1 1 1 1 0 0 1 1 1 1 0 0 1 1 1 1 1 1 1 1 1 1 1 1 1 1 1 1 0 0 1 1
1 1 1 1 0 0 1 1 0 0 1 1 1 1 1 1 0 0 0 0 1 1 0 0 0 0 0 0 0 0 0 0 1 1 0 0 1 1 0 0 1 1 0 0 1 1 0 0 0 0
1 1 1 1 1 1 0 0 1 1 0 0 1 1 0 0 0 0 0 0 0 0 0 0 0 0 1 1 0 0 1 1 0 0 0 0 1 1 1 1 0 0 1 1 0 0 1 1 0 0
1 1 1 1 1 1 1 1 0 0 1 1 1 1 0 0 0 0 0 0 1 1 1 1 0 0 1 1 1 1 1 1 0 0 1 1 1 1 1 1 1 1 1 1 1 1 1 1 0 0
1 1 0 0 0 0 1 1 1 1 1 1 1 1 0 0 0 0 1 1 0 0 1 1 0 0 0 0 1 1 0 0 1 1 1 1 1 1 1 1 0 0 0 0 1 1 0 0 0 0
1 1 1 1 1 1 0 0 1 1 1 1 1 1 1 1 1 1 0 0 1 1 0 0 1 1 1 1 1 1 0 0 1 1 1 1 0 0 1 1 1 1 0 0 0 0 1 1 0 0
1 1 1 1 0 0 1 1 1 1 0 0 1 1 1 1 0 0 1 1 0 0 1 1 1 1 0 0 0 0 1 1 1 1 0 0 1 1 1 1 1 1 0 0 1 1 1 1 1 1
0 0 0 0 1 1 0 0 0 0 1 1 1 1 1 1 1 1 0 0 1 1 1 1 0 0 1 1 1 1 0 0 1 1 1 1 1 1 0 0 1 1 1 1 0 0 1 1 1 1
0 0 0 0 0 0 0 0 1 1 1 1 0 0 0 0 0 0 1 1 1 1 0 0 1 1 0 0 1 1 0 0 0 0 1 1 1 1 1 1 1 1 1 1 0 0 1 1 1 1
0 0 1 1 1 1 0 0 0 0 1 1 0 0 0 0 1 1 1 1 1 1 1 1 0 0 1 1 0 0 0 0 1 1 1 1 1 1 1 1 1 1 0 0 0 0 0 0 1 1
0 0 1 1 1 1 1 1 1 1 1 1 1 1 0 0 0 0 1 1 1 1 1 1 1 1 1 1 1 1 0 0 1 1 1 1 1 1 0 0 1 1 1 1 1 1 1 1 1 1
1 1 1 1 0 0 0 0 0 0 0 0 1 1 1 1 1 1 1 1 1 1 1 1 1 1 1 1 0 0 1 1 0 0 1 1 1 1 0 0 0 0 1 1 1 1 1 1 0 0
1 1 1 1 1 1 0 0 0 0 0 0 1 1 1 1 0 0 1 1 0 0 0 0 1 1 1 1 1 1 1 1 1 1 0 0 1 1 1 1 1 1 1 1 0 0 1 1 1 1
0 0 0 0 1 1 1 1 1 1 1 1 1 1 0 0 1 1 0 0 0 0 1 1 1 1 0 0 1 1 0 0 1 1 0 0 1 1 0 0 1
1 1 1 1 0 0 0 0 1 1 1 1 1 1 0 0 0 0 0 0 1 1 1 1 1 1 1 1 1 1 1 1 0 0 1 1 0 0 0 0 1 1 1 1 1 1 0 0 0 0
0 0 0 0 1 1 1 1 0 0 0 0 0 0 0 0 1 1 1 1 0 0 0 0 1 1 0 1 1 1 1 1 1 1 1 1 1 1 1 1 0 0 0 0 0 0 0 0 0 0
0 0 1 1 0 0 0 0 0 0 0 0 1 1 0 0 1 1 1 1 1 1 1 1 0 0 1 1 1 1 1 1 0 0 1 1 1 1 0 0 1 1 0 0 1 1 0 0 1 1
1 1 0 0 0 0 0 0 1 1 1 1 1 1 1 1 0 0 0 0 1 1 1 1 1 1 1 1 1 1 0 0 0 0 1 1 0 0 0 0 0 1 0 0 0 0 0 0 1 1
1 1 0 0 1 1 0 0 1 1 1 1 0 0 1 1 0 0 1 1 1 1 1 1 0 0 0 0 0 0 1 1 0 0 0 0 0 0 1 1 1 1 0 0 0 0 1 1 1 1
1 1 0 0 1 1 0 0 1 1 1 1 1 1 0 0 1 1 1 1 1 1 1 1 0 0 0 0 0 0 0 0 1 1 1 1 1 1 1 1 0 0 0 0 1 1 1 1 0 0
1 1 1 1 1 1 1 1 1 1 1 1 1 1 1 1 1 1 1 1 1 1 0 0 0 0 0 0 0 0 0 0 1 1 1 1 1 1 0 0 0 0 1 1 0 0 0 0 1 1
1 1 1 1 0 0 1 1 1 1 0 0 0 0 1 1 1 1 1 1 1 1 1 1 1 1 1 1 1 1 0 0 0 0 0 0 1 1 1 1 1 1 1 1 1 1 0 0 0 0
0 0 0 0 0 0 1 1 1 1 1 1 0 0 0 0 1 1 0 0 0 0 1 1 0 0 1 1 1 1 0 0 1 1 0 0 1 1 1 1 1 1 0 0 0 0 1 1 0 0
1 1 0 1 1 1 0 0 0 0 1 1 0 0 0 0 0 0 1 1 1 1 0 0 1 1 0 0 0 0 1 1 0 0 1 1 0 0 0 0 0 0 1 1 1 1 1 1 1 1
1 1 0 0 1 1 1 1 1 1 0 0 1 1 1 1 1 1 0 0 1 1 0 0 1 1 0 0 1 1 0 0 0 0 1 1 1 1 0 0 1 1 1 1 1 1 1 1 0 0
0 0 0 0 1 1 1 1 0 0 1 1 0 0 0 0 0 0 1 1 1 1 0 0 1 1 1 1 0 0 1 1 1 1 1 1 1 1 1 1 0 0 1 1 0 0 0 0 0 0
1 1 1 1 0 0 1 1 1 1 0 0 1 1 0 0 0 0 0 0 0 0 0 0 1 1 1 1 0 0 0 0 0 0 1 1 1 1 1 1 1 1 1 1 0 0 1 1 0 0
0 0 1 1 1 1 0 0 0 0 0 0 1 1 0 0 0 0 1 1 1 1 0 0 1 1 1 1 0 0 1 1 1 1 1 1 0 0 0 0 1 1 0 0 1 1 0 0 1 1
0 0 1 1 1 1 1 1 0 0 0 0 1 1 1 1 0 0 0 0 1 1 0 0 0 0 0 0 0 0 0 0 1 1 0 0 1 1 1 1 1 1 0 0 1 1 0 0 0 0
1 1 1 1 1 1 0 0 0 0 0 0 1 1 0 0 1 1 0 0 0 0 1 1 0 0 1 1 0 0 0 0 0 0 0 0 1 1 0 0 1 1 1 1 0 0 1 1 1 1
1 1 1 1 1 1 1 1 0 0 1 1 1 1 0 0 0 0 0 0 1 1 1 1 0 0 0 0 1 1 1 1 1 1 0 1 1 1 1 1 1 1 1 1 0 0 1 1 1 1
1 1 0 0 0 1 1 1 1 1 0 0 0 0 0 0 1 1 0 0 0 0 1 1 0 0 0 0 1 1 0 0 1 1 1 1 1 1 1 1 0 0 0 0 1 1 0 0 0 0
1 1 1 1 0 0 0 0 1 1 1 1 1 1 0 0 0 0 1 1 1 1 0 0 1 1 1 1 1 1 1 1 1 1 1 1 0 0 0 0 1 1 0 0 0 0 0 1 0 0
1 1 1 1 1 1 1 1 1 1 1 1 1 1 1 1 0 0 1 1 1 1 1 1 1 1 0 0 1 1 1 1 0 0 0 0 1 1 1 1 1 1 0 0 1 1 0 0 1 1
1 1 1 1 1 1 1 1 0 0 1 1 1 1 1 1 0 0 0 0 1 1 1 1 0 0 1 1 1 1 0 1 1 1 1 1 1 1 0 0 1 1 1 1 0 0 1 1 1 1
0 0 0 0 0 0 0 0 0 0 0 0 1 1 0 0 0 0 1 1 1 1 0 0 1 1 0 0 1 1 0 0 0 0 1 1 1 1 1 1 1 1 0 0 0 0 1 1 1 1
0 0 1 1 0 1 0 0 1 1 1 1 1 1 0 0 1 1 1 1 1 1 1 1 0 0 0 0 0 0 1 1 1 1 1 1 0 0 1 1 1 1 0 0 0 1 0 0 1 1
0 0 1 1 1 1 1 1 1 1 1 1 1 1 0 0 0 0 1 1 1 1 1 1 1 1 1 1 1 1 1 1 1 1 1 1 1 1 0 0 0 0 0 0 0 0 1 1 0 0
1 1 1 1 0 0 0 0 1 1 0 0 1 1 1 1 1 1 1 1 1 1 0 0 1 1 1 1 1 1 1 1 0 0 1 1 0 0 0 0 1 1 1 1 1 1 0 1 0 0
0 0 1 1 1 1 0 0 0 0 0 0 1 1 1 1 0 0 1 1 0 0 1 1 1 1 1 1 0 0 1 1 1 1 1 1 1 1 1 1 1 1 1 1 0 0 1 1 1 1
0 0 0 0 1 1 1 1 1 1 1 1 1 1 0 0 1 1 0 0 0 0 0 0 1 1 0 0 1 1 0 0 1 1 1 1 0 0 0 0 1
1 1 1 1 0 0 0 0 0 0 0 0 1 1 0 0 0 0 0 0 1 1 1 1 0 0 0 0 1 1 1 1 1 1 1 1 1 1 1 1 1 1 1 1 1 1 1 1 0 0
0 0 1 1 1 1 1 1 1 1 1 1 0 0 1 1 0 0 1 1 0 0 1 1 1 1 1 1 1 1 1 1 1 1 1 1 1 1 1 1 1 1 0 0 0 0 0 0 0 0
0 0 1 1 0 0 0 0 1 1 1 1 1 1 1 1 0 0 1 1 0 0 1 1 0 0 1 1 1 1 1 1 0 0 1 1 1 1 0 0 0 0 0 0 1 1 0 0 1 1
1 1 1 1 0 0 0 0 1 1 1 1 1 1 1 1 1 1 0 0 1 1 1 1 0 0 0 0 1 1 0 0 0 0 1 1 0 0 0 0 1 1 0 0 0 0 0 0 0 0
1 1 0 0 1 1 0 0 1 1 1 1 0 0 1 1 0 0 0 0 0 0 1 1 0 0 1 1 1 1 1 1 1 1 0 0 0 0 1 1 1 1 0 0 0 0 1 1 1 1
1 1 1 1 1 1 0 0 1 1 1 1 1 1 0 0 1 1 1 1 1 1 1 1 1 1 0 0 0 0 0 0 1 1 1 1 1 1 0 1 0 0 1 1 1 1 0 0 1 1
1 1 1 1 1 1 0 0 1 1 0 0 1 1 0 0 1 1 0 0 0 0 0 0 0 0 0 0 1 1 0 0 1 1 1 1 1 1 0 0 0 0 0 0 0 0 1 1 1 1
1 1 1 1 0 0 1 1 1 1 0 0 0 0 1 1 0 0 0 0 1 1 1 1 1 1 1 1 1 1 1 1 1 1 0 0 1 1 1 1 1 1 1 1 1 1 0 0 0 0
0 0 0 0 0 0 1 1 1 1 1 1 0 0 0 0 1 1 0 0 1 1 1 1 0 0 1 1 1 1 0 0 1 1 0 0 1 1 1 1 0 0 0 0 0 0 1 1 0 0
0 0 1 1 1 1 0 1 0 0 1 1 1 1 0 0 0 0 1 1 1 1 0 0 1 1 0 0 0 0 1 1 1 1 1 1 1 1 0 1 0 0 1 1 1 1 1 1 1 1
1 1 0 0 0 0 1 1 1 1 0 0 1 1 1 1 1 1 1 1 1 1 0 0 1 1 1 1 1 1 0 0 0 0 1 1 0 0 0 0 1 1 1 1 1 1 1 1 0 0
1 1 0 0 1 1 1 1 0 0 0 0 0 0 0 0 1 1 0 0 1 1 0 0 0 0 0 0 0 0 1 1 1 1 0 0 1 1 1 1 0 0 0 0 0 0 0 0 1 1
1 1 1 1 0 0 0 0 0 0 1 1 1 1 0 0 1 1 0 0 0 0 0 0 1 1 1 1 0 0 0 0 0 0 1 1 1 1 1 1 1 1 0 0 1 1 0 0 0 0
1 1 0 0 1 1 0 0 0 0 0 0 1 1 0 0 0 0 1 1 0 0 0 0 0 0 1 1 0 0 0 0 1 1 1 1 1 1 0 0 0 1 0 0 0 0 0 0 1 1
0 0 1 1 1 1 1 1 0 0 1 1 1 1 0 0 0 0 0 0 1 1 0 0 0 0 1 1 0 0 1 1 1 1 0 0 1 1 0 0 1 1 0 0 1 1 0 0 0 0
1 1 1 1 1 1 0 0 1 1 0 0 1 1 0 0 0 0 0 0 0 0 0 1 0 0 1 1 0 0 1 1 0 0 1 1 1 1 1 1 0 0 1 1 0 0 1 1 0 0
1 1 1 1 1 1 1 1 0 0 1 1 1 1 0 0 1 1 0 0 1 1 1 1 0 0 1 1 1 1 1 1 1 1 1 1 1 1 1 1 1 1 1 1 0 0 1 1 1 1
1 1 1 1 1 1 1 1 1 1 1 1 0 0 0 0 0 0 0 0 0 0 1 1 0 0 0 0 1 1 0 0 1 1 1 1 1 1 1 1 0 0 0 0 0 0 1 1 1 1
1 1 1 1 1 1 0 0 1 1 1 1 1 1 1 1 1 1 1 1 1 1 0 0 1 1 1 1 1 1 0 0 1 1 1 1 0 0 1 1 1 1 0 0 0 0 0 0 0 0
1 1 1 1 1 1 1 1 1 1 0 0 1 1 1 1 0 0 1 1 0 0 1 1 1 1 0 0 0 0 1 1 0 0 0 0 1 1 1 1 1 1 1 1 1 1 1 1 1 1
0 0 0 0 1 1 0 0 0 0 1 1 1 1 1 1 1 1 0 1 1 1 1 1 1 1 1 1 1 1 1 1 1 1 1 1 1 1 0 0 1 1 1 1 0 0 1 1 1 1
0 0 0 0 0 0 0 0 1 1 1 1 1 1 0 0 0 0 1 1 1 1 0 0 0 0 0 0 1 1 0 0 0 0 1 1 0 0 1 1 1 1 1 1 0 0 0 0 0 0
0 0 1 1 1 1 0 0 1 1 1 1 1 1 0 0 1 1 1 1 1 1 0 0 0 0 1 1 0 0 1 1 0 0 1 1 0 0 1 1 1 1 0 0 0 0 1 1 1 1
0 0 1 1 1 1 1 1 0 0 1 1 1 1 0 0 1 1 1 1 0 0 1 1 1 1 0 0 1 1 0 0 1 1 1 1 1 1 0 0 1 1 1 1 1 1 1 1 1 1
0 0 1 1 0 0 1 1 0 0 1 1 1 1 1 1 1 1 1 1 1 1 1 1 1 1 1 1 0 0 1 1 0 0 1 1 1 1 0 0 0 0 0 0 1 1 1 1 0 0
0 0 1 1 1 1 0 0 1 1 0 0 1 1 0 0 1 1 0 0 0 0 1 1 1 1 1 1 1 1 1 1 1 1 0 0 1 1 1 1 0 0 1 1 1 1 1 1 1 1
1 1 1 1 1 1 1 1 1 1 1 1 1 1 0 0 1 1 0 0 0 0 0 0 0 0 0 0 1 1 0 0 1 1 1 1 1 1 1 1 1
1 1 1 1 0 1 0 0 0 1 0 1 1 1 0 0 0 0 0 0 1 1 1 1 0 0 0 1 1 1 1 1 0 1 0 1 0 1 0 1 1 1 0 1 1 1 0 1 0 1
0 0 1 1 1 1 1 1 0 1 0 1 0 1 1 1 0 1 0 1 0 0 1 1 1 1 1 1 0 1 1 1 1 1 1 1 1 1 1 1 1 1 0 0 0 1 0 0 0 1
0 0 1 1 0 0 0 0 1 1 0 1 1 1 0 1 0 0 1 1 0 0 1 1 0 0 1 1 1 1 1 1 0 0 1 1 1 1 0 0 0 0 0 0 0 1 0 0 1 1
1 1 1 1 0 0 0 0 1 1 1 1 1 1 1 1 1 1 0 0 1 1 1 1 0 1 0 1 1 1 0 0 0 0 1 1 0 0 0 0 1 1 0 1 0 0 0 0 0 1
1 1 0 0 1 1 0 0 1 1 1 1 0 0 1 1 0 0 0 1 0 1 1 1 0 0 0 1 1 1 1 1 0 1 0 0 0 0 1 1 1 1 0 0 0 0 1 1 1 1
1 1 0 1 1 1 0 0 1 1 1 1 1 1 0 0 1 1 1 1 1 1 1 1 0 1 0 0 0 0 0 0 1 1 0 1 1 1 1 1 0 0 0 1 0 1 0 1 1 1
1 1 1 1 1 1 0 1 1 1 0 0 1 1 0 0 1 1 0 1 0 1 0 1 0 0 0 0 1 1 0 0 1 1 1 1 1 1 0 0 0 0 0 0 0 0 1 1 1 1
1 1 1 1 0 0 1 1 1 1 0 1 0 0 1 1 0 1 0 1 1 1 1 1 1 1 1 1 1 1 1 1 0 1 0 0 1 1 1 1 1 1 1 1 1 1 0 0 0 0
0 0 0 0 0 0 1 1 1 1 1 1 0 0 0 0 1 1 0 0 1 1 1 1 0 0 1 1 1 1 0 0 1 1 0 0 1 1 1 1 0 0 0 0 0 1 1 1 0 0
0 1 0 1 1 1 0 0 0 0 1 1 1 1 0 1 0 0 1 1 1 1 0 0 1 1 0 0 0 0 1 1 0 1 1 1 0 1 0 0 0 0 1 1 1 1 1 1 1 1
0 1 0 0 0 0 1 1 1 1 0 0 1 1 1 1 1 1 1 1 1 1 0 0 1 1 1 1 1 1 0 0 0 0 1 1 0 1 0 0 1 1 1 1 1 1 1 1 0 0
1 1 0 0 1 1 1 1 0 0 1 1 0 0 0 0 0 1 0 0 1 1 0 1 0 1 0 1 0 0 1 1 1 1 0 1 1 1 1 1 0 0 0 0 0 0 0 0 0 1
1 1 1 1 0 0 0 1 0 0 1 1 1 1 0 0 0 1 0 0 0 0 0 0 1 1 1 1 0 0 0 0 0 0 1 1 1 1 1 1 1 1 0 1 1 1 1 1 0 0
1 1 0 1 1 1 0 0 0 0 0 1 1 1 0 0 0 0 1 1 0 1 0 0 0 0 1 1 0 0 0 1 1 1 1 1 1 1 0 0 1 1 0 0 0 0 0 0 1 1
0 0 1 1 1 1 1 1 0 0 1 1 1 1 0 0 0 0 0 0 1 1 0 0 0 0 0 1 0 0 0 1 0 1 0 0 1 1 0 0 1 1 0 0 1 1 0 0 0 0
1 1 0 1 1 1 0 0 1 1 0 0 1 1 0 0 0 0 0 0 0 0 0 1 0 0 1 1 0 1 1 1 0 0 1 1 1 1 0 1 0 1 1 1 0 0 1 1 0 1
1 1 1 1 1 1 1 1 0 0 1 1 1 1 0 0 1 1 0 0 1 1 1 1 0 1 1 1 1 1 1 1 1 1 1 1 1 1 1 1 1 1 1 1 0 0 1 1 0 1
1 1 1 1 1 1 1 1 1 1 1 1 0 1 0 0 0 1 0 1 0 0 1 1 0 0 0 0 1 1 0 0 1 1 1 1 1 1 1 1 0 0 0 0 0 0 0 1 1 1
1 1 1 1 1 1 0 0 1 1 1 1 1 1 1 1 0 1 1 1 1 1 0 0 0 1 1 1 1 1 0 0 1 1 1 1 0 0 1 1 1 1 0 0 0 0 0 1 0 0
1 1 1 1 1 1 1 1 1 1 0 1 1 1 1 1 0 0 1 1 0 1 1 1 1 1 0 0 0 0 1 1 0 1 0 0 1 1 1 1 1 1 0 1 1 1 1 1 1 1
0 0 0 0 1 1 0 1 0 0 1 1 1 1 1 1 0 1 0 1 1 1 0 1 0 1 1 1 1 1 0 1 1 1 1 1 1 1 0 0 1 1 1 1 0 0 1 1 1 1
0 0 0 0 0 0 0 0 1 1 1 1 1 1 0 0 0 0 1 1 1 1 0 0 0 0 0 0 1 1 0 0 0 0 1 1 1 1 0 1 1 1 0 1 0 0 0 0 0 1
0 0 1 1 0 1 0 0 1 1 1 1 0 1 0 0 1 1 1 1 1 1 0 1 0 0 1 1 0 0 1 1 0 1 1 1 0 0 1 1 1 1 0 0 0 0 1 1 1 1
0 0 1 1 1 1 0 1 0 0 1 1 1 1 0 1 0 1 1 1 0 1 1 1 1 1 0 1 1 1 0 0 0 1 1 1 1 1 0 0 1 1 0 1 1 1 1 1 0 1
0 0 1 1 0 0 1 1 0 0 0 1 1 1 1 1 1 1 1 1 1 1 0 1 1 1 1 1 0 1 1 1 0 0 1 1 0 1 0 0 0 1 0 0 1 1 1 1 0 0
0 0 1 1 1 1 0 0 1 1 0 0 1 1 0 0 1 1 0 0 0 0 0 1 1 1 1 1 0 1 1 1 1 1 0 1 1 1 1 1 0 1 1 1 1 1 1 1 1 1
0 0 1 1 1 1 1 1 1 1 1 1 1 1 0 0 1 1 0 0 0 1 0 1 0 0 0 0 1 1 0 0 1 1 1 1 0 1 0 1 1
0 0 1 1 0 0 1 1 1 1 0 0 1 1 0 0 0 0 0 0 1 1 1 1 0 0 1 1 1 1 1 1 0 0 1 1 0 0 1 1 0 0 1 1 1 1 0 0 0 0
0 0 0 0 1 1 1 1 0 0 1 1 0 0 1 1 1 1 1 1 0 0 0 0 0 0 1 1 1 1 1 1 1 1 1 1 1 1 0 0 0 1 0 0 1 1 0 0 0 0
0 0 1 1 0 0 0 0 1 1 0 0 1 1 0 0 1 1 1 1 1 1 1 1 0 0 1 1 0 0 1 1 0 0 1 1 1 1 0 0 0 0 1 1 1 1 0 0 1 1
1 1 1 1 0 0 0 0 1 1 1 1 1 1 0 0 1 1 0 0 1 1 1 1 1 1 1 1 1 1 0 0 0 0 1 1 0 1 0 0 0 0 1 1 1 1 0 0 0 0
1 1 0 0 1 1 0 0 1 1 1 1 0 0 1 1 0 0 1 1 1 1 1 1 0 0 0 0 1 1 1 1 0 0 0 0 1 1 1 1 1 1 0 0 0 0 1 1 1 1
1 1 0 1 1 1 0 0 1 1 1 1 1 1 0 0 0 0 1 1 1 1 1 1 0 0 1 1 0 0 0 0 1 1 1 1 1 1 1 1 0 0 0 0 1 1 1 1 0 0
1 1 1 1 1 1 0 0 1 1 1 1 0 0 1 1 1 1 0 0 1 1 1 1 0 0 0 0 1 1 0 0 1 1 1 1 1 1 0 0 0 0 1 1 0 0 0 0 1 1
1 1 1 1 0 0 1 1 0 1 0 0 0 0 1 1 0 0 0 0 0 0 1 1 1 1 1 1 1 1 1 1 0 0 0 0 1 1 1 1 1 1 1 1 1 1 0 0 0 0
0 0 0 0 1 1 1 1 1 1 1 1 0 0 0 0 1 1 0 0 0 0 1 1 0 0 1 1 1 1 0 0 1 1 1 1 1 1 1 1 1 1 0 0 1 1 1 1 0 0
0 0 0 0 1 1 0 0 0 0 1 1 0 0 0 0 0 0 1 1 1 1 0 0 1 1 0 0 0 0 1 1 0 0 1 1 0 0 0 0 0 0 1 1 1 1 1 1 1 1
1 1 0 0 0 0 1 1 1 1 0 0 1 1 1 1 1 1 0 0 1 1 0 0 1 1 1 1 1 1 0 0 0 0 1 1 1 1 0 0 1 1 1 1 1 1 1 1 0 0
1 1 0 0 1 1 1 1 0 0 1 1 0 0 0 0 0 0 1 1 1 1 1 1 1 1 1 1 0 0 1 1 1 1 1 1 1 1 1 1 1 1 0 1 0 0 0 0 0 0
1 1 1 1 0 0 0 0 0 1 1 1 1 1 0 0 0 0 1 1 0 0 0 0 1 1 1 1 0 0 0 0 0 0 1 1 1 1 1 1 1 1 1 1 1 1 1 1 0 0
0 1 1 1 1 1 0 0 0 0 0 0 1 1 0 0 0 0 1 1 1 1 0 0 1 1 1 1 0 0 1 1 1 1 1 1 1 1 0 0 1 1 0 0 0 1 0 0 1 1
0 0 1 1 1 1 1 1 0 0 0 0 1 1 0 1 0 0 0 0 1 1 0 0 0 0 0 0 0 0 0 0 1 1 1 1 1 1 0 0 1 1 1 1 1 1 0 0 0 0
1 1 0 0 1 1 0 0 0 0 0 0 1 1 0 0 0 0 0 0 1 1 0 0 0 0 1 1 1 1 0 0 1 1 1 1 1 1 0 0 1 1 1 1 0 0 1 1 1 1
1 1 1 1 1 1 1 1 0 0 1 1 1 1 0 0 1 1 0 0 1 1 0 0 1 1 1 1 1 1 1 1 1 1 0 1 1 1 1 1 1 1 1 1 0 0 1 1 1 1
1 1 0 1 0 1 1 1 0 0 1 1 0 0 0 0 1 1 0 0 0 0 1 1 0 0 0 0 1 1 0 0 1 1 1 1 1 1 1 1 0 0 0 0 0 1 0 0 0 0
1 1 1 1 0 0 0 0 1 1 1 1 1 1 1 1 0 0 1 1 1 1 1 1 1 1 1 1 1 1 1 1 1 1 1 1 1 1 1 1 0 0 0 0 0 0 1 1 0 0
0 0 1 1 1 1 1 1 1 1 0 0 1 1 0 0 0 0 1 1 1 1 1 1 1 1 1 1 0 0 1 1 1 1 0 0 1 1 1 1 1 1 0 0 1 1 0 0 1 1
1 1 1 1 1 1 1 1 0 0 1 1 1 1 1 1 0 0 1 1 1 1 0 0 0 0 1 1 1 1 0 0 1 1 1 1 1 1 0 0 1 1 1 1 0 0 1 1 1 1
0 0 0 0 0 0 0 0 1 1 0 0 1 1 0 0 1 1 1 1 1 1 1 1 0 0 0 0 1 1 0 0 0 0 1 1 1 1 1 1 1 1 0 0 0 0 0 1 0 0
0 0 1 1 0 0 0 0 1 1 1 1 1 1 0 0 1 1 1 1 1 1 1 1 1 1 1 1 0 0 1 1 1 1 1 1 0 0 1 1 1 1 0 0 0 0 1 1 1 1
1 1 1 1 1 1 0 0 1 1 1 1 1 1 1 1 0 0 1 1 1 1 1 1 1 1 1 1 1 1 1 1 1 1 1 1 1 1 0 0 0 0 0 0 1 1 1 1 0 0
1 1 1 1 0 0 0 0 0 0 0 0 0 0 1 1 0 0 1 1 1 1 1 1 1 1 1 1 1 1 1 1 1 1 1 1 0 0 0 0 1 1 0 1 1 1 0 0 0 0
1 1 1 1 1 1 0 0 0 0 0 0 1 1 0 0 1 1 0 0 0 0 1 1 1 1 1 1 0 0 1 1 1 1 0 0 0 0 1 1 1 1 1 1 0 0 1 1 1 1
0 0 0 1 1 1 1 1 1 1 1 1 1 1 0 0 0 0 0 0 0 0 0 0 0 1 0 0 1 1 0 0 1 1 1 1 1 1 1 1 1
1 1 1 1 1 1 0 0 1 1 1 1 1 1 0 0 0 0 0 0 1 1 1 1 0 0 1 1 1 1 1 1 0 0 0 0 0 0 0 0 1 1 0 0 1 1 0 0 1 1
0 0 1 1 1 1 1 1 0 0 1 1 1 1 1 1 1 1 0 0 0 0 1 1 1 1 1 1 0 0 1 1 1 1 1 1 1 1 1 1 1 1 0 0 1 1 0 0 1 1
0 0 1 1 0 0 0 0 1 1 0 0 1 1 0 0 0 0 1 1 0 0 1 1 0 0 1 1 1 1 1 1 0 0 1 1 1 1 0 0 0 0 0 0 0 1 0 0 1 1
1 1 1 1 0 0 0 0 1 1 1 1 1 1 1 1 1 1 0 0 1 1 1 1 1 1 1 1 1 1 0 0 0 0 1 1 0 0 0 0 1 1 1 1 0 0 0 0 1 1
1 1 0 0 1 1 0 0 1 1 1 1 0 0 1 1 0 0 1 1 1 1 1 1 0 0 0 0 1 1 1 1 0 0 0 0 0 0 1 1 1 1 0 0 0 0 1 1 1 1
1 1 0 0 1 1 0 0 1 1 1 1 1 1 0 0 1 1 1 1 1 1 1 1 0 0 0 0 0 0 0 0 1 1 0 0 1 1 1 1 0 0 0 0 0 0 1 1 1 1
1 1 1 1 1 1 1 1 1 1 0 0 1 1 0 0 1 1 1 1 1 1 1 1 0 0 0 0 1 1 0 0 1 1 1 1 1 1 0 0 0 0 0 0 0 0 1 1 1 1
1 1 1 1 0 0 1 1 1 1 1 1 0 0 1 1 1 1 1 1 1 1 1 1 1 1 1 1 1 1 1 1 0 0 0 0 1 1 1 1 1 1 1 1 1 1 0 0 0 0
0 0 0 0 0 0 1 1 1 1 1 1 0 0 0 0 1 1 0 0 1 1 1 1 0 0 1 1 1 1 0 0 1 1 0 0 1 1 1 1 0 0 0 0 1 1 1 1 0 0
1 1 0 0 1 1 0 0 0 0 1 1 1 1 1 1 0 0 1 1 1 1 0 0 1 1 0 0 0 0 1 1 0 0 1 1 0 0 0 0 0 0 1 1 1 1 1 1 1 1
0 0 0 0 0 0 1 1 1 1 0 0 1 1 1 1 1 1 1 1 1 1 0 0 1 1 1 1 1 1 0 0 0 0 1 1 1 1 0 0 1 1 1 1 1 1 1 1 0 0
1 1 0 0 1 1 1 1 0 0 1 1 0 0 0 0 0 0 0 0 1 1 1 1 1 1 1 1 0 0 1 1 1 1 1 1 1 1 1 1 0 0 0 0 0 0 0 0 0 0
1 1 1 1 0 0 0 0 0 0 1 1 1 1 0 0 0 0 0 0 0 0 0 0 1 1 1 1 0 0 0 0 0 0 1 1 1 1 1 1 1 1 1 1 1 1 1 1 0 0
1 1 1 1 1 1 0 0 0 0 1 1 1 1 0 0 0 0 1 1 1 1 0 0 0 0 1 1 0 0 1 1 1 1 1 1 1 1 0 0 1 1 0 0 0 0 0 0 1 1
0 0 1 1 1 1 1 1 0 0 1 1 1 1 0 0 0 0 0 0 1 1 0 0 0 0 0 0 0 0 0 0 0 0 0 0 1 1 0 0 1 1 0 0 1 1 0 0 0 0
1 1 1 1 1 1 0 0 1 1 0 0 1 1 0 0 0 0 0 0 0 0 0 0 0 0 1 1 1 1 1 1 0 0 1 1 1 1 0 0 1 1 1 1 0 0 1 1 1 1
1 1 1 1 1 1 1 1 0 0 1 1 1 1 0 0 1 1 0 0 1 1 1 1 1 1 1 1 1 1 1 1 1 1 1 1 1 1 1 1 1 1 1 1 0 0 1 1 0 0
1 1 1 1 1 1 1 1 1 1 1 1 1 1 0 0 1 1 1 1 0 0 1 1 0 0 0 0 1 1 0 0 1 1 1 1 1 1 1 1 0 0 0 0 0 0 0 0 1 1
1 1 1 1 1 1 0 0 1 1 1 1 1 1 1 1 0 0 1 1 1 1 0 0 0 0 1 1 1 1 0 0 1 1 1 1 0 0 1 1 1 1 0 0 0 0 1 1 0 0
1 1 1 1 1 1 1 1 1 1 1 1 1 1 1 1 0 0 1 1 1 1 1 1 1 1 0 0 0 0 1 1 1 1 0 0 1 1 1 1 1 1 0 0 1 1 0 0 1 1
0 0 0 0 1 1 1 1 0 0 1 1 1 1 1 1 0 0 1 1 1 1 0 0 0 0 1 1 1 1 0 1 1 1 1 1 1 1 0 0 1 1 1 1 0 0 1 1 1 1
0 0 0 0 0 0 0 0 1 1 1 1 1 1 0 0 0 0 1 1 1 1 0 0 0 0 0 0 1 1 0 0 0 0 1 1 1 1 0 0 1 1 0 0 0 0 0 0 1 1
0 0 1 1 0 0 0 0 1 1 1 1 0 0 0 0 1 1 1 1 1 1 1 1 0 0 1 1 0 0 1 1 1 1 1 1 0 0 1 1 1 1 0 0 0 0 1 1 1 1
0 0 1 1 1 1 0 0 0 0 1 1 1 1 1 1 0 0 1 1 1 1 1 1 1 1 1 1 1 1 0 0 0 0 1 1 1 1 0 0 1 1 0 0 1 1 1 1 0 0
0 0 1 1 0 0 1 1 0 0 0 0 1 1 1 1 1 1 1 1 1 1 0 0 1 1 1 1 1 1 1 1 0 0 1 1 0 0 0 0 1 1 0 0 1 1 1 1 0 0
0 0 1 1 1 1 0 0 1 1 0 0 1 1 0 0 1 1 0 0 0 0 0 0 1 1 1 1 0 0 1 1 1 1 1 1 1 1 1 1 1 1 1 1 1 1 1 1 1 1
0 0 1 1 1 1 1 1 1 1 1 1 1 1 0 0 1 1 0 0 1 1 1 1 0 0 0 0 1 1 0 0 1 1 1 1 0 0 0 0 1
1 1 1 1 0 0 0 0 1 1 0 0 1 1 0 0 0 0 0 0 1 1 1 1 1 1 0 0 1 1 1 1 1 1 1 1 0 0 0 0 1 1 1 1 1 1 0 0 0 0
0 0 1 1 1 1 1 1 0 0 1 1 0 0 0 0 1 1 0 0 0 0 1 1 1 1 1 1 1 1 0 0 1 1 0 0 1 1 1 1 1 1 0 0 0 0 0 0 0 0
0 0 1 1 0 0 0 0 1 1 0 0 1 1 1 1 0 0 1 1 0 0 1 1 0 0 1 1 1 1 1 1 0 0 1 1 1 1 1 1 0 0 0 0 1 1 0 0 1 1
1 1 1 1 0 0 0 0 1 1 1 1 1 1 0 0 1 1 0 0 1 1 1 1 1 1 1 1 1 1 0 0 0 0 1 1 1 1 0 0 0 0 0 0 0 0 0 0 1 1
1 1 0 0 1 1 0 0 1 1 0 0 0 0 1 1 0 0 1 1 0 0 1 1 0 0 1 1 1 1 1 1 0 0 0 0 0 0 1 1 1 1 0 0 0 0 1 1 1 1
1 1 0 0 1 1 0 0 1 1 1 1 1 1 0 0 1 1 1 1 1 1 1 1 0 0 0 0 0 0 0 0 1 1 0 0 1 1 1 1 0 0 0 0 0 0 1 1 0 0
1 1 1 1 1 1 1 1 1 1 0 0 1 1 1 1 1 1 1 1 1 1 0 0 0 0 0 0 0 0 0 0 1 1 1 1 1 1 0 0 0 0 0 0 0 0 1 1 1 1
1 1 1 1 0 0 1 1 1 1 0 0 0 0 1 1 0 0 1 1 1 1 1 1 1 1 1 1 1 1 1 1 0 0 0 0 1 1 1 1 1 1 1 1 1 1 0 0 0 0
0 0 0 0 0 0 1 1 1 1 1 1 0 0 0 0 1 1 0 0 1 1 1 1 0 0 1 1 1 1 0 0 1 1 0 0 1 1 1 1 1 1 0 0 1 1 1 1 0 0
0 0 0 0 1 1 0 0 0 0 1 1 1 1 0 0 0 0 1 1 1 1 0 0 1 1 0 0 0 0 1 1 1 1 1 1 0 0 0 0 0 0 1 1 1 1 1 1 1 1
1 1 0 0 1 1 1 1 1 1 0 0 1 1 1 1 1 1 0 0 1 1 0 0 1 1 1 1 1 1 0 0 0 0 1 1 1 1 0 0 1 1 1 1 1 1 1 1 0 0
1 1 0 0 1 1 1 1 0 0 1 1 0 0 0 0 0 0 1 1 1 1 0 0 1 1 0 0 0 0 0 0 1 1 1 1 1 1 1 1 0 0 1 1 0 0 0 0 0 0
1 1 1 1 0 0 0 0 0 0 1 1 1 1 0 0 1 1 1 1 0 0 0 0 1 1 1 1 1 1 0 0 0 0 1 1 1 1 1 1 1 1 1 1 1 1 0 0 0 0
1 1 1 1 1 1 0 0 0 0 0 0 1 1 0 0 0 0 1 1 1 1 0 0 0 0 0 0 0 0 1 1 1 1 1 1 1 1 0 0 1 1 0 0 0 0 0 0 1 1
0 0 1 1 1 1 1 1 0 0 0 0 1 1 0 0 0 0 0 0 1 1 0 0 0 0 0 0 0 0 0 0 1 1 0 0 1 1 1 1 1 1 0 0 1 1 0 0 0 0
1 1 1 1 1 1 0 0 1 1 0 0 1 1 0 0 0 0 0 0 0 0 0 0 0 0 0 0 0 0 0 0 0 0 1 1 1 1 0 0 1 1 1 1 0 0 1 1 0 0
1 1 1 1 1 1 1 1 0 0 1 1 1 1 0 0 1 1 0 0 1 1 1 1 1 1 1 1 1 1 1 1 1 1 1 1 1 1 1 1 1 1 1 1 0 0 1 1 1 1
1 1 1 1 0 0 1 1 1 1 1 1 0 0 0 0 0 0 0 0 0 0 1 1 0 0 0 0 1 1 0 0 1 1 1 1 1 1 1 1 0 0 0 0 0 0 0 0 0 0
1 1 1 1 1 1 0 0 1 1 1 1 1 1 1 1 1 1 1 1 1 1 0 0 1 1 1 1 1 1 0 0 1 1 1 1 1 1 1 1 1 1 0 0 0 0 1 1 0 0
1 1 1 1 1 1 1 1 1 1 1 1 1 1 1 1 0 0 1 1 1 1 1 1 1 1 0 0 0 0 1 1 1 1 0 0 1 1 1 1 1 1 0 0 1 1 0 0 1 1
0 0 0 0 0 0 1 1 0 0 1 1 1 1 1 1 1 1 1 1 1 1 1 1 0 0 1 1 1 1 0 1 1 1 1 1 1 1 0 0 1 1 1 1 1 1 1 1 1 1
1 1 0 0 0 0 0 0 1 1 0 0 1 1 0 0 0 0 0 0 1 1 0 0 1 1 0 0 1 1 0 0 0 0 1 1 0 0 0 0 1 1 0 0 0 0 0 0 1 1
0 0 1 1 0 0 0 0 1 1 1 1 1 1 0 0 1 1 1 1 1 1 1 1 0 0 1 1 0 0 1 1 1 1 1 1 0 0 1 1 1 1 0 0 0 0 1 1 1 1
0 0 1 1 1 1 0 0 1 1 1 1 1 1 0 0 0 0 1 1 0 0 1 1 1 1 0 0 1 1 0 0 1 1 1 1 1 1 0 0 0 0 0 0 1 1 1 1 0 0
1 1 1 1 0 0 0 0 0 0 1 1 0 0 1 1 1 1 1 1 1 1 0 0 1 1 1 1 1 1 1 1 0 0 1 1 0 0 0 0 1 1 1 1 1 1 0 0 0 0
0 0 1 1 1 1 0 0 0 0 0 0 1 1 1 1 1 1 0 0 0 0 0 0 1 1 1 1 0 0 1 1 1 1 1 1 1 1 1 1 1 1 1 1 0 0 1 1 1 1
0 0 1 1 1 1 1 1 1 1 1 1 1 1 0 0 1 1 0 0 1 1 1 1 1 1 0 0 1 1 0 0 1 1 1 1 0 0 1 1 1
1 1 1 1 1 1 1 1 0 1 0 1 1 1 1 1 0 0 0 0 1 1 1 1 0 1 1 1 1 1 1 1 0 0 0 1 0 1 0 0 0 0 1 1 1 1 0 1 0 0
0 0 0 1 0 0 1 1 0 0 0 0 0 0 1 1 1 1 0 0 0 1 1 1 1 1 0 0 1 1 1 1 1 1 1 1 1 1 1 1 1 1 0 0 0 0 0 0 0 0
0 0 1 1 0 0 0 1 1 1 1 1 1 1 0 0 0 0 1 1 1 1 1 1 0 0 1 1 1 1 1 1 0 0 1 1 1 1 0 0 0 0 0 0 1 1 0 0 1 1
1 1 1 1 0 0 0 0 1 1 1 1 1 1 1 1 1 1 0 0 1 1 0 1 0 1 0 0 1 1 0 0 0 0 1 1 0 0 0 0 0 1 1 1 0 0 0 0 0 1
1 1 0 0 1 1 0 0 0 1 1 1 0 0 1 1 0 0 0 1 1 1 1 1 0 0 0 0 1 1 1 1 1 1 0 0 1 1 1 1 1 1 0 0 0 0 0 0 0 0
1 1 0 0 1 1 0 0 1 1 1 1 1 1 0 0 1 1 1 1 1 1 1 1 0 1 0 1 0 0 0 1 1 1 0 0 1 1 1 1 0 0 1 1 1 1 1 1 0 1
1 1 1 1 1 1 0 0 1 1 1 1 1 1 1 1 0 1 1 1 1 1 1 1 0 0 0 0 1 1 0 1 1 1 1 1 1 1 0 0 0 0 0 1 0 0 0 0 1 1
1 1 0 1 0 0 1 1 1 1 0 0 0 0 1 1 0 0 1 1 1 1 1 1 1 1 1 1 1 1 0 0 1 1 0 0 1 1 1 1 1 1 1 1 1 1 0 0 0 0
0 0 0 0 0 0 1 1 1 1 1 1 0 0 0 0 1 1 0 0 1 1 1 1 0 0 1 1 1 1 0 0 1 1 1 1 1 1 1 1 0 0 0 0 0 0 1 1 0 0
0 0 0 1 1 1 0 0 0 0 1 1 1 1 0 1 0 0 1 1 1 1 0 0 1 1 0 0 0 0 1 1 1 1 0 1 0 1 0 0 0 0 1 1 1 1 1 1 1 1
1 1 0 0 1 1 1 1 1 1 0 0 1 1 1 1 1 1 1 1 0 0 0 0 1 1 0 1 1 1 0 0 0 0 1 1 0 1 0 0 1 1 1 1 0 0 1 1 0 0
0 0 0 0 1 1 1 1 0 0 1 1 0 0 1 1 0 1 1 1 1 1 0 0 0 0 1 1 0 0 0 0 1 1 1 1 1 1 1 1 1 1 1 1 0 0 0 1 0 1
1 1 1 1 0 0 1 1 0 0 1 1 1 1 0 0 1 1 1 1 0 0 0 0 1 1 1 1 0 0 0 0 0 1 1 1 1 1 1 1 1 1 0 1 1 1 0 0 0 0
1 1 0 0 1 1 0 0 0 0 0 1 1 1 0 0 0 0 1 1 1 1 0 0 0 1 0 0 0 0 0 1 1 1 1 1 1 1 0 1 1 1 0 1 0 0 0 0 1 1
0 0 1 1 0 0 1 1 0 0 1 1 1 1 0 0 0 0 0 0 1 1 0 0 0 0 0 1 0 0 0 0 0 0 0 0 1 1 0 0 1 1 1 1 1 1 0 0 0 0
1 1 0 0 1 1 0 0 1 1 0 0 1 1 0 0 0 0 0 0 0 0 0 1 0 0 1 1 1 1 0 1 0 0 0 0 1 1 1 1 0 0 1 1 0 0 1 1 1 1
1 1 1 1 1 1 1 1 0 0 1 1 1 1 0 0 0 0 0 0 1 1 1 1 0 0 0 0 1 1 1 1 1 1 1 1 1 1 1 1 1 1 1 1 0 1 1 1 0 0
0 0 1 1 1 1 1 1 1 1 1 1 0 1 1 1 1 1 1 1 1 1 1 1 0 0 0 0 1 1 0 0 1 1 1 1 1 1 1 1 0 0 0 0 0 0 0 1 1 1
1 1 1 1 1 1 0 0 1 1 1 1 1 1 1 1 1 1 0 1 1 1 0 0 1 1 1 1 1 1 0 0 1 1 1 1 0 0 0 1 1 1 0 0 0 0 0 1 0 0
1 1 1 1 1 1 1 1 1 1 0 0 1 1 1 1 0 0 1 1 0 0 1 1 1 1 0 0 0 0 1 1 0 1 0 0 1 1 1 1 1 1 0 1 1 1 1 1 1 1
0 0 0 1 0 0 0 0 0 1 1 1 1 1 1 1 0 0 0 0 1 1 1 1 0 1 1 1 1 1 0 0 1 1 1 1 1 1 0 0 1 1 1 1 0 0 0 1 1 1
1 1 0 0 0 0 0 0 1 1 1 1 0 0 0 0 0 0 1 1 1 1 0 0 0 1 0 0 1 1 0 0 0 0 1 1 1 1 0 0 1 1 1 1 0 0 0 0 1 1
1 1 1 1 1 1 0 0 0 1 1 1 1 1 0 0 1 1 1 1 1 1 0 1 0 1 0 1 0 0 0 0 1 1 1 1 1 1 1 1 1 1 0 0 0 0 1 1 1 1
0 0 1 1 1 1 1 1 1 1 1 1 1 1 0 0 0 0 1 1 1 1 0 0 1 1 0 1 1 1 0 0 1 1 1 1 1 1 0 0 0 0 1 1 0 0 1 1 1 1
0 0 1 1 0 0 1 1 1 1 0 0 1 1 1 1 1 1 1 1 1 1 0 1 1 1 1 1 0 1 1 1 0 0 1 1 0 0 0 0 0 0 0 0 1 1 1 1 0 0
1 1 1 1 1 1 0 0 0 0 0 0 1 1 0 0 1 1 0 0 0 0 0 0 1 1 1 1 0 1 1 1 1 1 0 0 1 1 1 1 1 1 1 1 0 0 1 1 1 1
0 0 1 1 1 1 1 1 1 1 1 1 1 1 0 0 1 1 0 0 0 0 1 1 1 1 0 0 0 1 0 1 1 1 1 1 1 1 0 1 1
1 1 1 1 0 0 0 0 0 0 1 1 1 1 0 0 0 0 0 0 1 1 1 1 0 0 1 1 1 1 1 1 0 0 1 1 0 0 0 0 1 1 0 0 1 1 1 1 1 1
0 0 1 1 1 1 1 1 0 0 1 1 1 1 1 1 1 1 0 0 0 0 1 1 1 1 0 0 0 0 1 1 1 1 1 1 1 1 1 1 1 1 0 0 1 1 0 0 1 1
0 0 1 1 0 0 0 0 0 0 0 0 1 1 0 0 0 0 1 1 1 1 1 1 0 0 1 1 1 1 1 1 0 0 1 1 1 1 0 0 0 0 0 0 1 1 0 0 1 1
1 1 1 1 0 0 0 0 1 1 0 0 1 1 1 1 1 1 0 0 1 1 1 1 1 1 1 1 1 1 0 0 0 0 1 1 0 0 0 0 1 1 0 0 0 0 0 0 1 1
1 1 0 0 1 1 0 0 0 0 1 1 0 0 1 1 0 0 1 1 1 1 1 1 0 0 0 0 1 1 1 1 1 1 0 0 0 0 1 1 1 1 0 0 0 0 1 1 1 1
1 1 0 0 1 1 0 0 1 1 1 1 1 1 0 0 1 1 1 1 1 1 1 1 1 1 0 0 0 0 0 0 1 1 1 1 1 1 1 1 0 0 0 0 1 1 0 0 1 1
1 1 1 1 1 1 0 0 1 1 0 0 1 1 0 0 1 1 1 1 1 1 1 1 0 0 0 0 1 1 0 0 1 1 1 1 1 1 0 0 0 0 1 1 0 0 1 1 1 1
1 1 1 1 1 1 1 1 1 1 1 1 0 0 1 1 1 1 1 1 1 1 1 1 1 1 1 1 1 1 1 1 0 0 0 0 1 1 1 1 1 1 1 1 1 1 0 0 0 0
0 0 0 0 0 0 1 1 1 1 1 1 0 0 0 0 1 1 0 0 1 1 1 1 0 0 1 1 1 1 0 0 1 1 0 0 1 1 1 1 0 0 0 0 1 1 1 1 0 0
0 0 0 0 1 1 0 0 0 0 1 1 0 0 0 0 0 0 0 0 1 1 0 0 1 1 0 0 0 0 1 1 1 1 1 1 1 1 0 0 1 1 1 1 1 1 1 1 1 1
0 0 0 0 0 0 1 1 1 1 0 0 1 1 1 1 1 1 1 1 1 1 1 1 1 1 1 1 1 1 0 0 0 0 1 1 0 0 0 0 1 1 1 1 1 1 1 1 0 0
1 1 0 0 1 1 1 1 0 0 1 1 0 0 0 0 1 1 1 1 1 1 1 1 1 1 1 1 0 0 0 0 1 1 0 0 1 1 1 1 0 0 0 0 0 0 0 0 1 1
1 1 1 1 0 0 0 0 0 0 1 1 1 1 0 0 0 0 0 0 0 0 0 0 1 1 1 1 0 0 0 0 0 0 1 1 1 1 1 1 1 1 0 0 0 0 1 1 0 0
1 1 0 0 1 1 0 0 0 0 1 1 1 1 0 0 0 0 1 1 1 1 0 0 1 1 1 1 0 0 0 0 1 1 1 1 1 1 0 0 1 1 0 0 0 0 0 0 1 1
1 1 1 1 0 0 1 1 0 0 1 1 1 1 0 0 0 0 0 0 1 1 0 0 0 0 1 1 0 0 1 1 1 1 0 0 1 1 0 0 1 1 0 0 1 1 0 0 0 0
1 1 1 1 1 1 0 0 1 1 0 0 1 1 0 0 0 0 0 0 0 0 0 0 0 0 1 1 1 1 1 1 0 0 1 1 1 1 1 1 0 0 1 1 0 0 1 1 1 1
1 1 1 1 1 1 1 1 0 0 1 1 1 1 0 0 1 1 1 1 1 1 1 1 0 0 1 1 1 1 1 1 1 1 1 1 1 1 1 1 1 1 1 1 0 0 1 1 0 0
1 1 1 1 1 1 1 1 1 1 1 1 1 1 0 0 1 1 1 1 0 0 1 1 0 0 1 1 1 1 0 0 1 1 1 1 1 1 1 1 0 0 0 0 0 0 0 0 1 1
1 1 1 1 1 1 0 0 1 1 1 1 1 1 1 1 1 1 1 1 1 1 0 0 0 0 1 1 1 1 0 0 1 1 1 1 0 0 1 1 1 1 0 0 0 0 1 1 0 0
1 1 1 1 1 1 1 1 1 1 1 1 1 1 1 1 0 0 1 1 0 0 1 1 1 1 0 0 0 0 1 1 1 1 0 0 0 0 1 1 1 1 1 1 1 1 0 0 1 1
0 0 1 1 1 1 1 1 0 0 1 1 1 1 1 1 1 1 0 0 1 1 0 0 1 1 1 1 1 1 0 1 1 1 1 1 1 1 0 0 1 1 1 1 0 0 1 1 1 1
0 0 0 0 0 0 0 0 0 0 1 1 0 0 0 0 0 0 1 1 1 1 0 0 0 0 0 0 1 1 0 0 0 0 1 1 1 1 0 0 1 1 0 0 0 0 0 0 1 1
0 0 1 1 1 1 0 0 1 1 1 1 0 0 0 0 1 1 1 1 1 1 0 0 0 0 1 1 0 0 0 0 1 1 1 1 0 0 1 1 1 1 0 0 0 0 1 1 1 1
0 0 1 1 1 1 0 0 1 1 1 1 1 1 1 1 0 0 1 1 1 1 1 1 1 1 1 1 1 1 0 0 1 1 1 1 1 1 0 0 1 1 0 0 1 1 1 1 0 0
1 1 1 1 0 0 1 1 0 0 0 0 1 1 1 1 1 1 1 1 1 1 0 0 1 1 1 1 0 0 1 1 0 0 1 1 1 1 0 0 0 0 0 0 1 1 1 1 0 0
0 0 1 1 1 1 0 0 0 0 0 0 1 1 0 0 1 1 1 1 0 0 1 1 1 1 1 1 1 1 1 1 1 1 1 1 1 1 1 1 1 1 1 1 0 0 1 1 1 1
0 0 1 1 1 1 1 1 1 1 1 1 1 1 0 0 1 1 0 0 0 0 0 0 0 0 0 0 1 1 0 0 1 1 1 1 1 1 0 0 1
1 1 1 1 0 0 1 1 0 0 0 0 1 1 1 1 0 0 0 0 1 1 1 1 1 1 0 0 1 1 1 1 1 1 0 0 0 0 0 0 0 0 1 1 1 1 1 1 0 0
0 0 1 1 0 0 1 1 0 0 1 1 0 0 1 1 1 1 0 0 0 0 1 1 1 1 1 1 1 1 0 0 1 1 0 0 1 1 1 1 1 1 0 0 1 1 0 0 0 0
0 0 1 1 0 0 0 0 1 1 0 0 1 1 1 1 0 0 1 1 1 1 1 1 0 0 1 1 1 1 1 1 0 0 1 1 1 1 1 1 0 0 0 0 1 1 0 0 1 1
1 1 1 1 0 0 0 0 1 1 1 1 1 1 1 1 1 1 0 0 1 1 1 1 1 1 1 1 1 1 0 0 0 0 1 1 0 0 0 0 0 0 1 1 1 1 0 0 1 1
1 1 0 0 1 1 0 0 1 1 0 0 0 0 1 1 0 0 1 1 0 0 1 1 0 0 1 1 1 1 1 1 1 1 0 0 1 1 1 1 1 1 0 0 0 0 0 0 0 0
1 1 0 0 1 1 0 0 1 1 1 1 1 1 1 1 1 1 1 1 1 1 1 1 1 1 0 0 0 0 1 1 1 1 0 0 1 1 1 1 0 0 1 1 1 1 0 0 0 0
1 1 1 1 1 1 0 0 1 1 0 0 1 1 1 1 1 1 0 0 1 1 1 1 0 0 0 0 1 1 1 1 1 1 1 1 1 1 0 0 0 0 0 0 0 0 1 1 1 1
1 1 1 1 0 0 1 1 1 1 0 0 0 0 0 0 0 0 1 1 1 1 1 1 1 1 1 1 1 1 1 1 1 1 0 0 1 1 1 1 1 1 1 1 1 1 0 0 0 0
0 0 0 0 0 0 1 1 1 1 1 1 0 0 0 0 1 1 0 0 1 1 1 1 0 0 1 1 1 1 0 0 1 1 1 1 1 1 1 1 0 0 0 0 0 0 1 1 0 0
0 0 1 1 1 1 0 0 0 0 1 1 1 1 0 0 0 0 1 1 1 1 0 0 1 1 0 0 0 0 1 1 1 1 1 1 1 1 0 0 0 0 1 1 1 1 1 1 1 1
0 0 0 0 0 0 1 1 1 1 0 0 1 1 1 1 1 1 1 1 1 1 0 0 1 1 1 1 1 1 0 0 0 0 1 1 0 0 0 0 1 1 1 1 0 0 1 1 0 0
1 1 0 0 1 1 1 1 0 0 1 1 0 0 0 0 1 1 0 0 1 1 0 0 0 0 0 0 0 0 0 0 1 1 1 1 1 1 1 1 0 0 1 1 0 0 0 0 1 1
1 1 1 1 0 0 0 0 0 0 1 1 1 1 0 0 1 1 1 1 0 0 0 0 1 1 1 1 0 0 0 0 0 0 1 1 1 1 1 1 1 1 0 0 1 1 0 0 1 1
1 1 0 0 1 1 0 0 0 0 1 1 1 1 0 0 0 0 1 1 1 1 0 0 0 0 0 0 0 0 1 1 1 1 1 1 1 1 0 0 1 1 0 0 0 0 0 0 1 1
0 0 1 1 1 1 1 1 0 0 1 1 1 1 0 0 0 0 0 0 1 1 0 0 0 0 1 1 0 0 1 1 0 0 0 0 1 1 1 1 1 1 0 0 1 1 0 0 0 0
1 1 1 1 1 1 0 0 1 1 0 0 1 1 0 0 0 0 0 0 0 0 0 0 0 0 0 0 1 1 1 1 0 0 1 1 1 1 1 1 0 0 1 1 0 0 1 1 0 0
1 1 1 1 1 1 1 1 0 0 1 1 1 1 0 0 1 1 0 0 1 1 1 1 0 0 1 1 1 1 1 1 1 1 1 1 1 1 1 1 1 1 1 1 0 0 1 1 1 1
1 1 1 1 1 1 1 1 1 1 1 1 1 1 0 0 0 0 0 0 0 0 1 1 0 0 0 0 1 1 0 0 1 1 1 1 1 1 1 1 0 0 0 0 0 0 0 0 0 0
1 1 1 1 1 1 0 0 1 1 1 1 1 1 1 1 1 1 0 0 1 1 0 0 1 1 1 1 1 1 0 0 1 1 1 1 1 1 1 1 1 1 0 0 0 0 0 0 0 0
1 1 1 1 1 1 1 1 1 1 1 1 1 1 0 0 0 0 1 1 0 0 1 1 1 1 0 0 0 0 1 1 1 1 0 0 1 1 1 1 1 1 1 1 1 1 0 0 1 1
0 0 0 0 0 0 0 0 0 0 1 1 1 1 1 1 1 1 0 0 1 1 1 1 1 1 1 1 1 1 0 0 1 1 1 1 1 1 0 0 1 1 1 1 0 0 0 0 1 1
1 1 0 0 0 0 0 0 1 1 0 0 1 1 0 0 0 0 0 0 1 1 0 0 1 1 1 1 1 1 0 0 0 0 1 1 0 0 1 1 1 1 1 1 0 0 0 0 0 0
0 0 1 1 0 0 0 0 1 1 1 1 1 1 0 0 1 1 1 1 1 1 0 0 0 0 1 1 0 0 1 1 1 1 1 1 0 0 1 1 1 1 0 0 0 0 1 1 1 1
0 0 1 1 1 1 1 1 1 1 1 1 1 1 0 0 0 0 1 1 0 0 1 1 1 1 0 0 1 1 0 0 1 1 1 1 1 1 0 0 0 0 1 1 1 1 1 1 1 1
1 1 1 1 0 0 0 0 0 0 1 1 1 1 1 1 1 1 1 1 1 1 1 1 1 1 1 1 0 0 1 1 0 0 1 1 1 1 0 0 0 0 0 0 1 1 1 1 0 0
1 1 1 1 1 1 0 0 1 1 0 0 1 1 0 0 1 1 0 0 0 0 0 0 1 1 1 1 1 1 1 1 1 1 0 0 1 1 1 1 1 1 1 1 0 0 1 1 1 1
0 0 1 1 1 1 1 1 1 1 1 1 1 1 0 0 0 0 0 0 0 0 1 1 1 1 0 0 1 1 0 0 1 1 1 1 1 1 1 1 1
1 1 1 1 0 0 1 1 1 1 0 0 1 1 1 1 0 0 0 0 1 1 1 1 1 1 1 1 1 1 1 1 0 0 1 1 0 0 0 0 0 0 1 1 1 1 1 1 0 0
0 0 0 0 0 0 1 1 1 1 1 1 0 0 1 1 1 1 1 1 1 1 1 1 1 1 1 1 1 1 0 0 1 1 0 0 1 1 1 1 1 1 0 0 0 0 0 0 0 0
0 0 1 1 0 0 0 0 1 1 0 0 1 1 1 1 0 0 1 1 1 1 1 1 0 0 1 1 0 0 1 1 0 0 1 1 1 1 1 1 0 0 0 0 1 1 0 0 1 1
1 1 1 1 0 0 0 0 1 1 1 1 1 1 1 1 1 1 0 0 1 1 1 1 1 1 1 1 1 1 0 0 0 0 1 1 0 0 0 0 0 0 1 1 0 0 0 0 0 0
1 1 0 0 1 1 0 0 1 1 0 0 0 0 1 1 0 0 1 1 0 0 1 1 0 0 1 1 1 1 1 1 1 1 0 0 1 1 1 1 1 1 0 0 0 0 0 0 0 0
1 1 1 1 1 1 0 0 1 1 1 1 1 1 1 1 1 1 1 1 1 1 1 1 0 0 1 1 0 0 0 0 1 1 0 0 1 1 1 1 0 0 1 1 1 1 0 0 1 1
1 1 1 1 1 1 0 0 1 1 1 1 1 1 1 1 1 1 1 1 1 1 1 1 0 0 0 0 1 1 0 0 1 1 1 1 1 1 0 0 0 0 1 1 0 0 0 0 1 1
1 1 1 1 0 0 1 1 0 0 0 0 0 0 0 0 0 0 1 1 1 1 1 1 1 1 1 1 1 1 0 0 1 1 0 0 1 1 1 1 1 1 1 1 1 1 0 0 0 0
0 0 0 0 0 0 1 1 1 1 1 1 0 0 0 0 1 1 0 0 1 1 1 1 0 0 1 1 1 1 0 0 1 1 1 1 1 1 1 1 0 0 0 0 0 0 0 0 0 0
0 0 1 1 1 1 0 0 0 0 1 1 1 1 0 0 0 0 1 1 1 1 0 0 1 1 0 0 0 0 1 1 0 0 0 0 0 0 0 0 0 0 1 1 1 1 1 1 1 1
1 1 0 0 1 1 1 1 1 1 0 0 1 1 1 1 1 1 1 1 1 1 0 0 1 1 0 0 1 1 0 0 0 0 1 1 1 1 0 0 1 1 1 1 0 0 1 1 1 1
1 1 0 0 1 1 1 1 0 0 1 1 1 1 0 0 0 0 1 1 1 1 0 0 0 0 1 1 0 0 1 1 1 1 1 1 1 1 1 1 0 0 0 0 0 0 1 1 0 0
1 1 1 1 0 0 0 0 0 0 1 1 1 1 0 0 1 1 1 1 0 0 0 0 1 1 1 1 1 1 0 0 1 1 1 1 1 1 1 1 1 1 1 1 1 1 0 0 0 0
1 1 0 0 1 1 0 0 0 0 0 0 1 1 0 0 0 0 1 1 1 1 0 0 0 0 0 0 0 0 1 1 1 1 1 1 1 1 0 0 1 1 0 0 0 0 0 0 1 1
0 0 1 1 0 0 1 1 0 0 1 1 1 1 0 0 0 0 0 0 1 1 0 0 0 0 0 0 0 0 1 1 0 0 0 0 1 1 1 1 1 1 1 1 1 1 0 0 0 0
1 1 0 0 1 1 0 0 0 0 0 0 1 1 0 0 1 1 0 0 0 0 0 0 0 0 0 0 1 1 0 0 0 0 0 0 1 1 1 1 0 0 1 1 0 0 1 1 0 0
1 1 1 1 1 1 1 1 0 0 1 1 1 1 0 0 0 0 0 0 1 1 1 1 0 0 1 1 1 1 1 1 1 1 1 1 1 1 1 1 1 1 1 1 0 0 1 1 0 0
1 1 1 1 1 1 1 1 1 1 1 1 0 0 1 1 0 0 1 1 0 0 1 1 0 0 0 0 1 1 0 0 1 1 1 1 1 1 1 1 0 0 0 0 0 0 0 0 0 0
1 1 1 1 1 1 0 0 1 1 1 1 1 1 1 1 0 0 0 0 1 1 0 0 1 1 1 1 1 1 0 0 1 1 1 1 1 1 0 0 1 1 0 0 0 0 0 0 0 0
0 0 1 1 1 1 1 1 1 1 1 1 1 1 1 1 0 0 1 1 0 0 1 1 1 1 0 0 0 0 1 1 0 0 0 0 1 1 1 1 1 1 0 0 1 1 0 0 1 1
0 0 1 1 1 1 0 0 1 1 1 1 1 1 1 1 0 0 0 0 1 1 1 1 0 0 1 1 1 1 0 0 1 1 1 1 1 1 0 0 1 1 1 1 0 0 1 1 1 1
1 1 0 0 0 0 0 0 1 1 0 0 0 0 0 0 0 0 0 0 1 1 1 1 1 1 0 0 1 1 0 0 0 0 1 1 1 1 1 1 1 1 1 1 0 0 0 0 1 1
0 0 1 1 0 0 0 0 1 1 1 1 1 1 0 0 1 1 1 1 1 1 1 1 1 1 0 0 0 0 0 0 1 1 1 1 1 1 1 1 1 1 0 0 0 0 1 1 1 1
0 0 1 1 1 1 1 1 1 1 1 1 1 1 0 0 0 0 1 1 1 1 1 1 1 1 0 0 1 1 0 0 1 1 1 1 1 1 0 0 0 0 1 1 1 1 1 1 1 1
1 1 1 1 0 0 0 0 0 0 0 0 1 1 1 1 1 1 1 1 1 1 1 1 1 1 1 1 0 0 1 1 0 0 1 1 1 1 0 0 0 0 0 0 1 1 1 1 0 0
1 1 1 1 1 1 0 0 0 0 0 0 1 1 0 0 0 0 0 0 0 0 0 0 1 1 1 1 0 0 1 1 1 1 0 0 1 1 1 1 1 1 1 1 0 0 1 1 1 1
0 0 1 1 1 1 1 1 1 1 1 1 1 1 0 0 1 1 0 0 0 0 1 1 0 0 0 0 0 0 1 1 1 1 1 1 1 1 1 1 1
0 0 1 1 1 1 0 0 1 1 1 1 1 1 0 0 0 0 1 1 1 1 1 1 0 0 1 1 1 1 1 1 0 0 0 0 0 0 0 0 0 0 0 0 1 1 1 1 0 0
0 0 0 0 0 0 1 1 0 0 0 0 1 1 0 0 1 1 0 0 1 1 1 1 1 1 1 1 1 1 0 0 1 1 1 1 0 0 1 1 1 1 0 0 1 1 0 0 0 0
0 0 1 1 1 1 0 0 1 1 1 1 0 0 0 0 0 0 1 1 1 1 1 1 1 1 1 1 0 0 1 1 1 1 1 1 1 1 1 1 0 0 0 0 1 1 1 1 1 1
1 1 1 1 1 1 1 1 1 1 1 1 1 1 0 0 1 1 0 0 1 1 1 1 1 1 1 1 1 1 1 1 0 0 1 1 1 1 1 1 1 1 1 1 1 1 1 1 1 1
0 0 1 1 1 1 0 0 0 0 0 0 0 0 1 1 0 0 1 1 0 0 0 0 1 1 1 1 1 1 1 1 0 0 1 1 1 1 1 1 1 1 0 0 0 0 1 1 0 0
0 0 0 0 1 1 1 1 1 1 1 1 0 0 1 1 0 0 1 1 0 0 0 0 0 0 0 0 0 0 1 1 1 1 1 1 1 1 1 1 0 0 0 0 1 1 1 1 0 0
1 1 1 1 0 0 1 1 0 0 1 1 1 1 1 1 1 1 0 0 0 0 1 1 0 0 0 0 1 1 1 1 0 0 0 0 1 1 1 1 1 1 1 1 0 0 1 1 1 1
1 1 0 0 0 0 1 1 1 1 1 1 1 1 0 0 0 0 1 1 1 1 1 1 1 1 1 1 1 1 1 1 0 0 0 0 1 1 1 1 0 0 1 1 1 1 0 0 0 0
1 1 0 0 0 0 0 0 1 1 0 0 1 1 0 1 1 1 0 0 1 1 1 1 0 0 1 1 0 0 0 0 1 1 1 1 1 1 1 1 0 0 0 0 1 1 1 1 1 1
0 0 1 1 1 1 0 0 0 0 1 1 0 0 0 0 0 0 1 1 1 1 1 1 1 1 0 0 1 1 1 1 0 0 0 0 0 0 0 0 0 0 1 1 0 0 0 0 1 1
0 0 0 0 0 0 1 1 1 1 0 0 0 0 0 0 1 1 0 0 0 0 1 1 1 1 0 0 1 1 0 0 0 0 1 1 1 1 0 0 1 1 0 1 1 1 1 1 0 0
0 0 1 1 1 1 0 0 0 0 0 0 0 0 0 0 0 0 1 1 1 1 0 0 0 0 1 1 1 1 0 0 0 0 1 1 1 1 1 1 0 0 1 1 0 0 1 1 0 0
1 1 1 1 0 0 0 0 0 0 1 1 0 0 0 0 1 1 1 1 0 0 1 1 1 1 1 1 0 0 0 0 1 1 1 1 1 1 1 1 1 1 1 1 1 1 1 1 1 1
0 0 1 1 1 1 0 0 0 0 0 0 0 1 0 1 0 0 0 0 1 1 0 0 1 1 1 1 0 0 1 1 1 1 0 0 1 1 0 0 1 1 1 1 0 0 1 1 1 1
0 0 0 0 1 1 1 1 1 1 1 1 1 1 1 1 0 1 0 0 0 0 0 0 0 0 0 0 0 0 0 0 0 0 0 0 1 1 0 0 1 1 0 1 0 0 0 0 0 0
1 1 1 1 1 1 0 0 0 1 0 0 1 1 1 1 0 0 0 0 1 1 0 0 0 0 1 1 0 0 0 0 1 1 1 1 0 0 0 0 1 1 1 1 0 0 0 0 1 1
0 0 1 1 0 0 1 1 0 0 1 1 1 1 1 1 1 1 0 0 1 1 0 0 0 0 1 1 0 0 0 0 0 0 1 1 0 0 0 0 1 1 1 1 1 1 0 0 1 1
1 1 1 1 1 1 1 1 1 1 1 1 0 0 0 0 0 0 1 1 0 0 1 1 0 0 0 0 0 0 1 1 1 1 1 1 0 0 1 1 0 0 0 0 0 0 0 0 0 0
1 1 1 1 1 1 1 1 1 1 1 1 1 1 0 0 0 0 0 0 1 1 1 1 1 1 0 0 1 1 0 0 1 1 1 1 1 1 0 0 0 0 0 0 1 1 0 0 0 0
1 1 1 1 1 1 0 0 0 0 0 0 0 0 0 0 1 1 0 0 1 1 1 1 1 1 0 0 1 1 1 1 1 1 0 1 1 1 0 1 1 1 0 0 1 1 0 0 1 1
0 0 1 1 0 0 0 0 0 0 1 1 1 1 1 1 0 0 0 0 1 1 1 1 0 0 0 0 0 0 0 0 1 1 1 1 1 1 1 1 1 1 0 0 0 0 1 1 1 1
1 1 0 0 1 1 1 1 1 1 0 0 1 1 0 0 1 1 1 1 1 1 0 0 1 1 1 1 1 1 0 0 0 0 1 1 0 0 1 1 1 1 0 0 1 1 1 1 0 0
1 1 1 1 1 1 0 0 0 0 1 1 0 0 1 1 1 1 1 1 1 1 1 1 0 0 0 0 0 0 0 0 0 0 1 1 0 0 0 0 0 0 0 0 0 0 1 1 1 1
0 0 1 1 1 1 0 0 1 1 1 1 0 0 0 0 0 0 0 0 1 1 0 0 1 1 0 0 1 1 0 0 1 1 0 0 0 0 0 0 1 1 1 1 1 1 0 0 1 1
1 1 0 0 1 1 0 0 0 0 0 0 0 0 0 0 1 1 1 1 1 1 0 0 1 1 1 1 0 0 1 1 1 1 1 1 0 0 0 0 1 1 1 1 1 1 1 1 0 0
1 1 1 1 1 1 0 0 0 0 0 0 0 0 1 1 1 1 0 0 0 0 0 0 1 1 1 1 0 0 1 1 1 1 0 0 1 1 1 1 1 1 0 0 0 0 1 1 0 0
1 1 0 0 1 1 1 1 0 0 1 1 1 1 0 0 0 0 1 1 1 1 1 1 1 1 1 1 0 0 1 1 0 0 1 1 1 1 0 0 1
0 0 1 1 0 0 0 0 1 1 1 1 1 1 0 0 0 0 0 0 1 1 1 1 0 0 1 1 1 1 1 1 0 0 1 1 0 0 1 1 0 0 1 1 1 1 0 0 1 1
0 0 0 0 1 1 1 1 0 0 1 1 1 1 1 1 0 0 1 1 1 1 1 1 0 0 0 0 0 0 0 0 1 1 0 0 0 0 0 0 0 0 0 0 1 1 0 0 0 0
0 0 1 1 1 1 0 0 1 1 1 1 1 1 1 1 0 0 1 1 1 1 1 1 1 1 1 1 0 0 1 1 0 0 0 0 1 1 1 1 0 0 1 1 1 1 0 0 1 1
1 1 1 1 1 1 1 1 1 1 1 1 1 1 0 0 1 1 0 0 1 1 1 1 1 1 1 1 1 1 0 0 0 0 1 1 1 1 1 1 0 0 1 1 1 1 1 1 0 0
0 0 1 1 1 1 0 0 0 0 0 0 0 0 1 1 0 0 1 1 1 1 0 0 1 1 0 0 1 1 1 1 0 0 1 1 1 1 1 1 1 1 0 0 0 0 1 1 0 0
1 1 0 0 0 0 1 1 1 1 1 1 1 1 1 1 0 0 1 1 0 0 1 1 0 0 1 1 0 0 1 1 1 1 0 0 1 1 1 1 0 0 0 0 1 1 1 1 1 1
0 0 1 1 1 1 1 1 1 1 1 1 0 0 0 0 1 1 0 0 1 1 1 1 1 1 1 1 1 1 1 1 1 1 0 0 0 0 1 1 1 1 1 1 0 0 1 1 1 1
1 1 0 0 0 0 1 1 1 1 1 1 0 0 0 0 0 0 0 0 0 0 1 1 1 1 1 1 1 1 0 0 0 0 1 1 1 1 1 1 1 1 1 1 1 1 0 0 0 0
0 0 0 0 1 1 0 0 1 1 0 0 1 1 0 0 1 1 0 0 1 1 0 0 0 0 1 1 1 1 1 1 1 1 1 1 0 0 1 1 0 0 0 0 1 1 0 0 0 0
1 1 0 0 0 0 0 0 0 0 1 1 0 0 0 0 0 0 1 1 0 0 1 1 1 1 0 0 1 1 1 1 0 0 1 1 0 0 0 0 1 1 1 1 0 0 1 1 1 1
0 0 0 0 1 1 1 1 1 1 0 0 1 1 1 1 1 1 0 0 0 0 1 1 1 1 0 0 1 1 0 0 0 0 1 1 1 1 0 0 1 1 0 0 1 1 1 1 0 0
1 1 1 1 1 1 1 1 0 0 0 0 0 0 0 0 1 1 1 1 1 1 0 0 1 1 1 1 0 0 0 0 0 0 0 0 1 1 1 1 0 0 1 1 1 1 1 1 0 0
1 1 1 1 0 0 0 0 1 1 0 0 0 0 1 1 0 0 1 1 0 0 1 1 1 1 1 1 0 0 0 0 0 0 1 1 1 1 1 1 1 1 1 1 1 1 1 1 1 1
1 1 1 1 1 1 0 0 0 0 0 0 0 0 1 1 0 0 1 1 1 1 0 0 1 1 1 1 0 0 1 1 1 1 1 1 0 0 1 1 1 1 1 1 1 1 0 0 1 1
1 1 0 0 1 1 1 1 1 1 0 0 1 1 0 0 0 0 0 0 1 1 0 0 0 0 1 1 1 1 0 0 1 1 1 1 1 1 1 1 1 1 1 1 1 1 0 0 1 1
0 0 0 0 1 1 0 0 0 0 0 0 1 1 0 0 1 1 0 0 0 0 1 1 0 0 0 0 1 1 1 1 0 0 0 0 0 0 0 0 1 1 0 0 0 0 1 1 0 0
1 1 1 1 0 0 1 1 0 0 0 0 1 1 1 1 0 0 1 1 0 0 0 0 1 1 1 1 0 0 0 0 0 0 0 0 1 1 0 0 0 0 1 1 1 1 1 1 1 1
0 0 0 0 0 0 1 1 0 0 1 1 0 0 1 1 0 0 0 0 0 0 1 1 0 0 0 0 1 1 1 1 1 1 1 1 1 1 1 1 0 0 0 0 1 1 1 1 0 0
1 1 0 0 1 1 0 0 1 1 1 1 1 1 0 0 0 0 1 1 1 1 1 1 0 0 1 1 1 1 1 1 1 1 1 1 1 1 0 0 1 1 0 0 1 1 1 1 0 0
1 1 1 1 0 0 1 1 1 1 0 0 0 0 0 0 1 1 0 0 1 1 1 1 1 1 0 0 1 1 1 1 0 0 0 0 1 1 0 0 1 1 0 0 1 1 0 0 1 1
0 0 1 1 1 1 0 0 0 0 0 0 1 1 1 1 0 0 0 0 1 1 0 0 1 1 1 1 1 1 0 0 1 1 1 1 1 1 0 0 1 1 1 1 0 0 1 1 1 1
0 0 0 0 0 0 1 1 0 0 0 0 1 1 0 0 1 1 1 1 1 1 1 1 1 1 1 1 1 1 0 0 0 0 1 1 0 0 1 1 0 0 0 0 1 1 0 0 0 0
1 1 0 0 1 1 0 0 1 1 1 1 0 0 0 0 1 1 1 1 1 1 0 0 1 1 1 1 1 1 1 1 0 0 1 1 0 0 0 0 1 1 1 1 0 0 0 0 1 1
1 1 1 1 1 1 1 1 1 1 1 1 0 0 0 0 0 0 0 0 1 1 0 0 1 1 0 0 1 1 0 0 1 1 0 0 0 0 0 0 1 1 1 1 1 1 0 0 0 0
1 1 0 0 0 0 0 0 0 0 0 0 0 0 0 0 1 1 1 1 1 1 1 1 1 1 1 1 0 0 1 1 0 0 1 1 0 0 0 0 1 1 1 1 0 0 0 0 0 0
1 1 1 1 0 0 0 0 0 0 0 0 1 1 0 0 1 1 1 1 0 0 0 0 1 1 1 1 1 1 1 1 1 1 0 0 1 1 1 1 1 1 1 1 0 0 1 1 1 1
1 1 1 1 1 1 1 1 0 0 1 1 0 0 0 0 0 0 1 1 0 0 0 0 1 1 1 1 1 1 1 1 0 0 0 0 1 1 0 0 1
0 0 1 1 0 0 0 0 1 1 1 1 1 1 0 0 0 0 0 0 1 1 1 1 0 0 1 1 1 1 1 1 0 0 1 1 0 0 1 1 0 0 1 1 1 1 0 0 1 1
0 0 0 0 1 1 1 1 0 0 1 1 1 1 1 1 0 0 1 1 1 1 1 1 0 0 0 0 0 0 0 0 1 1 0 0 0 0 0 0 0 0 0 0 1 1 0 0 0 0
0 0 1 1 1 1 0 0 1 1 1 1 1 1 0 0 0 0 1 1 1 1 1 1 1 1 1 1 0 0 1 1 0 0 0 0 1 1 1 1 0 0 1 1 1 1 0 0 1 1
1 1 1 1 1 1 1 1 1 1 1 1 1 1 0 0 1 1 0 0 1 1 1 1 1 1 1 1 1 1 0 0 0 0 1 1 1 1 1 1 0 0 1 1 1 1 1 1 0 0
0 0 1 1 1 1 0 0 0 0 0 0 0 0 1 1 0 0 1 1 1 1 0 0 1 1 0 0 1 1 1 1 0 0 1 1 1 1 1 1 1 1 0 0 0 0 1 1 0 0
1 1 0 0 0 0 1 1 1 1 1 1 1 1 1 1 0 0 1 1 0 0 1 1 0 0 1 1 0 0 1 1 1 1 0 0 1 1 1 1 0 0 0 0 1 1 1 1 1 1
0 0 1 1 1 1 1 1 1 1 1 1 0 0 0 0 1 1 0 0 1 1 1 1 1 1 1 1 1 1 1 1 1 1 0 0 1 1 1 1 1 1 1 1 0 0 1 1 1 1
1 1 0 0 0 0 1 1 1 1 1 1 0 0 0 0 0 0 0 0 0 0 1 1 1 1 1 1 1 1 0 0 0 0 1 1 1 1 1 1 1 1 1 1 1 1 0 0 0 0
0 0 0 0 1 1 0 0 1 1 0 0 1 1 0 0 1 1 0 0 1 1 0 0 0 0 1 1 1 1 1 1 1 1 1 1 0 0 1 1 0 0 0 0 1 1 0 0 0 0
1 1 0 0 0 0 0 0 0 0 1 1 0 0 0 0 0 0 1 1 0 0 1 1 1 1 0 0 1 1 1 1 0 0 1 1 0 0 0 0 1 1 1 1 0 0 1 1 1 1
0 0 0 0 1 1 1 1 1 1 0 0 1 1 1 1 1 1 0 0 0 0 1 1 1 1 0 0 1 1 0 0 0 0 1 1 1 1 0 0 1 1 0 0 1 1 1 1 0 0
1 1 1 1 1 1 1 1 0 0 0 0 0 0 0 0 1 1 1 1 1 1 0 0 1 1 1 1 0 0 0 0 0 0 0 0 1 1 1 1 0 0 1 1 1 1 1 1 0 0
1 1 1 1 0 0 0 0 1 1 0 0 0 0 1 1 0 0 1 1 0 0 1 1 1 1 1 1 0 0 0 0 0 0 1 1 1 1 1 1 1 1 1 1 1 1 1 1 1 1
1 1 1 1 1 1 0 0 0 0 0 0 0 0 1 1 0 0 1 1 1 1 0 0 1 1 1 1 0 0 1 1 1 1 1 1 0 0 1 1 1 1 1 1 1 1 0 0 1 1
1 1 0 0 1 1 1 1 1 1 0 0 1 1 0 0 0 0 0 0 1 1 0 0 0 0 1 1 1 1 0 0 1 1 1 1 1 1 1 1 1 1 1 1 1 1 0 0 1 1
0 0 0 0 1 1 0 0 0 0 0 0 1 1 0 0 1 1 0 0 0 0 1 1 0 0 0 0 1 1 1 1 0 0 0 0 0 0 0 0 1 1 0 0 0 0 1 1 0 0
1 1 1 1 0 0 1 1 0 0 0 0 1 1 1 1 0 0 1 1 0 0 0 0 1 1 1 1 0 0 0 0 0 0 0 0 1 1 0 0 0 0 1 1 1 1 1 1 1 1
0 0 0 0 0 0 1 1 0 0 1 1 0 0 1 1 0 0 0 0 0 0 1 1 0 0 0 0 1 1 1 1 1 1 1 1 1 1 1 1 0 0 0 0 1 1 1 1 0 0
1 1 0 0 1 1 0 0 1 1 1 1 1 1 0 0 0 0 0 0 1 1 1 1 0 0 1 1 1 1 1 1 1 1 1 1 1 1 0 0 1 1 0 0 1 1 1 1 0 0
1 1 1 1 0 0 1 1 1 1 0 0 0 0 0 0 1 1 0 0 1 1 1 1 1 1 0 0 1 1 1 1 0 0 0 0 1 1 0 0 1 1 0 0 1 1 0 0 1 1
0 0 1 1 1 1 0 0 0 0 0 0 1 1 1 1 0 0 0 0 1 1 0 0 1 1 1 1 1 1 0 0 1 1 1 1 1 1 0 0 1 1 1 1 0 0 1 1 1 1
0 0 0 0 0 0 1 1 0 0 0 0 1 1 0 0 1 1 1 1 1 1 1 1 1 1 1 1 1 1 0 0 0 0 1 1 0 0 1 1 0 0 0 0 1 1 0 0 0 0
1 1 0 0 1 1 0 0 1 1 1 1 0 0 0 0 1 1 1 1 1 1 0 0 1 1 1 1 1 1 1 1 0 0 1 1 0 0 0 0 1 1 1 1 0 0 0 0 1 1
1 1 1 1 1 1 1 1 1 1 1 1 0 0 0 0 0 0 0 0 1 1 0 0 1 1 0 0 1 1 0 0 1 1 0 0 0 0 0 0 1 1 1 1 1 1 0 0 0 0
1 1 0 0 0 0 0 0 0 0 0 0 0 0 0 0 1 1 1 1 1 1 1 1 1 1 1 1 0 0 1 1 0 0 1 1 0 0 0 0 1 1 1 1 0 0 0 0 0 0
1 1 1 1 0 0 0 0 0 0 0 0 1 1 0 0 1 1 1 1 0 0 0 0 1 1 1 1 1 1 1 1 1 1 0 0 1 1 1 1 1 1 1 1 0 0 1 1 1 1
1 1 1 1 1 1 1 1 0 0 1 1 0 0 0 0 0 0 1 1 0 0 0 0 1 1 1 1 1 1 1 1 0 0 0 0 1 1 0 0 1
0 0 1 1 0 0 0 0 1 1 0 0 1 1 0 0 0 0 0 0 1 1 1 1 0 0 1 1 0 0 1 1 0 0 1 1 0 0 0 0 0 0 1 1 1 1 0 0 1 1
0 0 1 1 1 1 0 0 0 0 1 1 1 1 1 1 1 1 1 1 1 1 1 1 1 1 0 0 0 0 0 0 1 1 0 0 0 0 0 0 1 1 0 0 1 1 0 0 0 0
0 0 1 1 1 1 1 1 1 1 1 1 0 0 1 1 0 0 1 1 1 1 1 1 1 1 1 1 0 0 1 1 1 1 0 0 1 1 1 1 0 0 0 0 1 1 0 0 1 1
1 1 1 1 1 1 1 1 0 0 0 0 1 1 0 0 1 1 0 0 1 1 1 1 1 1 1 1 0 0 0 0 0 0 1 1 0 0 1 1 0 0 1 1 1 1 1 1 1 1
0 0 0 0 1 1 0 0 0 0 0 0 0 0 1 1 0 0 1 1 1 1 0 0 1 1 0 0 1 1 1 1 1 1 1 1 1 1 1 1 1 1 0 0 0 0 1 1 1 1
0 0 1 1 1 1 1 1 1 1 1 1 1 1 1 1 0 0 1 1 0 0 1 1 0 0 0 0 0 0 1 1 1 1 0 0 1 1 0 0 0 0 0 0 0 0 1 1 1 1
0 0 1 1 1 1 0 0 1 1 1 1 1 1 1 1 1 1 0 0 1 1 0 0 1 1 1 1 1 1 1 1 0 0 0 0 1 1 1 1 1 1 1 1 0 0 1 1 0 0
0 0 0 0 0 0 1 1 0 0 0 0 0 0 0 0 0 0 1 1 0 0 1 1 1 1 1 1 0 0 1 1 0 0 1 1 1 1 1 1 1 1 1 1 1 1 0 0 0 0
0 0 0 0 0 0 0 0 1 1 0 0 1 1 1 1 1 1 0 0 1 1 1 1 0 0 1 1 1 1 1 1 0 0 1 1 1 1 1 1 0 0 0 0 1 1 1 1 0 0
1 1 0 0 0 0 0 0 0 0 1 1 0 0 0 0 0 0 1 1 0 0 1 1 1 1 0 0 1 1 1 1 0 0 0 0 0 0 0 0 1 1 1 1 0 0 0 0 1 1
0 0 0 0 1 1 1 1 1 1 1 1 1 1 0 0 1 1 1 1 0 0 0 0 1 1 0 0 1 1 0 0 1 1 1 1 1 1 0 0 1 1 0 0 1 1 1 1 0 0
0 0 1 1 1 1 1 1 0 0 0 0 1 1 0 0 0 0 1 1 1 1 0 0 1 1 1 1 0 0 0 0 1 1 1 1 1 1 1 1 0 0 0 0 0 0 1 1 0 0
1 1 1 1 0 0 0 0 0 0 0 0 0 0 1 1 1 1 1 1 0 0 1 1 1 1 0 0 0 0 0 0 1 1 0 0 1 1 1 1 0 0 1 1 1 1 1 1 1 1
1 1 1 1 1 1 0 0 1 1 0 0 0 0 1 1 0 0 0 0 1 1 0 0 1 1 1 1 0 0 1 1 1 1 1 1 0 0 1 1 1 1 1 1 0 0 0 0 1 1
1 1 0 0 1 1 1 1 1 1 1 1 1 1 0 0 0 0 0 0 0 0 1 1 0 0 0 0 0 0 0 0 0 0 1 1 1 1 1 1 1 1 1 1 1 1 0 0 0 0
0 0 0 0 1 1 0 0 1 1 0 0 0 0 1 1 0 0 0 0 0 0 0 0 1 1 0 0 0 0 0 0 1 1 1 1 0 0 1 1 0 0 0 0 0 0 1 1 1 1
1 1 1 1 0 0 1 1 0 0 0 0 1 1 1 1 1 1 1 1 0 0 0 0 1 1 1 1 0 0 1 1 0 0 1 1 0 0 1 1 0 0 1 1 1 1 1 1 1 1
1 1 1 1 1 1 1 1 0 0 1 1 0 0 1 1 0 0 1 1 0 0 0 0 1 1 1 1 0 0 1 1 1 1 1 1 0 0 1 1 0 0 0 0 0 0 0 0 1 1
1 1 0 0 1 1 1 1 1 1 1 1 1 1 0 0 0 0 1 1 1 1 1 1 0 0 1 1 1 1 1 1 0 0 1 1 0 0 0 0 1 1 1 1 1 1 1 1 1 1
1 1 1 1 0 0 1 1 0 0 0 0 1 1 0 0 1 1 0 0 0 0 1 1 1 1 1 1 1 1 1 1 0 0 0 0 1 1 1 1 0 0 0 0 1 1 0 0 1 1
0 0 1 1 1 1 0 0 0 0 1 1 1 1 1 1 0 0 0 0 1 1 0 0 0 0 1 1 0 0 0 0 0 0 1 1 1 1 0 0 1 1 0 0 0 0 1 1 1 1
0 0 0 0 1 1 1 1 0 0 0 0 1 1 0 0 1 1 1 1 1 1 1 1 1 1 1 1 1 1 0 0 0 0 1 1 0 0 1 1 0 0 0 0 1 1 0 0 0 0
1 1 0 0 1 1 0 0 0 0 0 0 0 0 1 1 1 1 1 1 1 1 1 1 0 0 0 0 1 1 1 1 0 0 1 1 0 0 0 0 1 1 0 0 0 0 1 1 1 1
1 1 1 1 1 1 0 0 1 1 1 1 0 0 0 0 0 0 0 0 1 1 0 0 0 0 0 0 0 0 0 0 0 0 0 0 0 0 0 0 0 0 0 0 0 0 0 0 0 0
0 0 0 0 0 0 1 1 1 1 0 0 0 0 0 0 0 0 0 0 0 0 0 0 0 0 0 0 1 1 0 0 1 1 0 0 0 0 1 1 0 0 0 0 0 0 0 0 1 1
1 1 0 0 0 0 0 0 1 1 0 0 0 0 1 1 0 0 1 1 1 1 0 0 0 0 0 0 0 0 1 1 0 0 0 0 0 0 1 1 1 1 1 1 1 1 0 0 1 1
1 1 1 1 0 0 1 1 0 0 0 0 0 0 1 1 0 0 1 1 1 1 0 0 0 0 1 1 0 0 1 1 0 0 0 0 0 0 1 1 1
0 0 1 1 0 0 0 0 1 1 1 1 1 1 0 0 0 0 0 0 1 1 1 1 0 0 1 1 1 1 1 1 0 0 0 0 0 0 0 0 0 0 0 0 1 1 1 1 0 0
0 0 0 0 1 1 1 1 0 0 0 0 1 1 1 1 1 1 0 0 1 1 1 1 1 1 1 1 1 1 0 0 1 1 0 0 0 0 0 0 1 1 0 0 1 1 0 0 0 0
0 0 1 1 1 1 0 0 1 1 1 1 0 0 0 0 0 0 1 1 1 1 1 1 1 1 0 0 0 0 1 1 1 1 0 0 1 1 1 1 0 0 0 0 1 1 1 1 1 1
1 1 1 1 1 1 1 1 1 1 1 1 1 1 1 1 1 1 0 0 1 1 1 1 1 1 1 1 1 1 0 0 0 0 1 1 0 0 1 1 1 1 1 1 1 1 1 1 1 1
0 0 0 0 1 1 0 0 0 0 0 0 0 0 0 0 1 1 1 1 0 0 0 0 1 1 1 1 1 1 1 1 0 0 1 1 1 1 1 1 1 1 0 0 0 0 1 1 0 0
0 0 0 0 0 0 1 1 1 1 1 1 1 1 1 1 0 0 1 1 0 0 0 0 0 0 0 0 0 0 1 1 1 1 0 0 0 0 0 0 0 0 1 1 1 1 1 1 1 1
0 0 1 1 1 1 1 1 1 1 1 1 1 1 0 0 1 1 0 0 0 0 1 1 0 0 0 0 1 1 1 1 0 0 0 0 1 1 1 1 1 1 1 1 0 0 1 1 1 1
1 1 0 0 0 0 1 1 1 1 1 1 1 1 0 0 0 0 1 1 0 0 0 0 1 1 1 1 0 0 0 0 0 0 1 1 1 1 1 1 1 1 1 1 1 1 0 0 0 0
0 0 0 0 0 0 0 0 1 1 0 0 1 1 1 1 1 1 1 1 1 1 0 0 1 1 1 1 1 1 1 1 1 1 1 1 1 1 1 1 0 0 0 0 1 1 1 1 0 0
1 1 1 1 0 0 0 0 0 0 1 1 0 0 0 0 0 0 1 1 1 1 1 1 1 1 1 1 1 1 0 0 0 0 1 1 0 0 0 0 1 1 1 1 0 0 0 0 1 1
1 1 0 0 1 1 1 1 1 1 0 0 1 1 0 0 1 1 0 0 0 0 0 0 1 1 0 0 1 1 0 0 1 1 1 1 1 1 0 0 1 1 1 1 1 1 1 1 0 0
0 0 0 0 1 1 1 1 0 0 0 0 0 0 0 0 1 1 0 0 1 1 0 0 1 1 1 1 0 0 0 0 1 1 1 1 1 1 1 1 0 0 1 1 0 0 1 1 0 0
1 1 1 1 0 0 1 1 1 1 0 0 0 0 1 1 1 1 1 1 0 0 1 1 1 1 1 1 0 0 0 0 1 1 1 1 1 1 1 1 1 1 1 1 1 1 1 1 1 1
0 0 1 1 1 1 0 0 0 0 0 0 0 0 1 1 1 1 1 1 1 1 0 0 0 0 1 1 0 0 1 1 1 1 0 0 0 0 1 1 1 1 1 1 1 1 0 0 1 1
1 1 0 0 1 1 1 1 1 1 1 1 1 1 1 1 0 0 1 1 0 0 0 0 0 0 1 1 1 1 1 1 0 0 1 1 1 1 0 0 1 1 0 0 1 1 1 1 1 1
0 0 1 1 1 1 0 0 0 0 0 0 0 0 1 1 0 0 0 0 0 0 0 0 0 0 0 0 0 0 0 0 1 1 0 0 0 0 0 0 1 1 0 0 1 1 0 0 0 0
1 1 1 1 0 0 0 0 0 0 1 1 1 1 0 0 0 0 0 0 0 0 0 0 0 0 0 0 0 0 0 0 0 0 1 1 0 0 0 0 0 0 0 0 1 1 1 1 1 1
1 1 1 1 1 1 1 1 0 0 0 0 0 0 1 1 1 1 0 0 0 0 0 0 1 1 0 0 0 0 1 1 1 1 1 1 0 0 0 0 0 0 0 0 1 1 1 1 0 0
1 1 0 0 1 1 1 1 0 0 1 1 1 1 0 0 0 0 0 0 1 1 1 1 0 0 1 1 0 0 0 0 1 1 1 1 1 1 1 1 1 1 0 0 0 0 0 0 0 0
0 0 0 0 1 1 1 1 1 1 0 0 0 0 0 0 1 1 0 0 1 1 1 1 1 1 1 1 1 1 1 1 1 1 0 0 1 1 0 0 1 1 0 0 1 1 0 0 1 1
0 0 0 0 0 0 0 0 0 0 1 1 1 1 1 1 0 0 0 0 1 1 1 1 1 1 1 1 1 1 0 0 1 1 1 1 1 1 1 1 1 1 0 0 0 0 1 1 1 1
0 0 0 0 1 1 1 1 1 1 1 1 1 1 1 1 1 1 1 1 1 1 1 1 1 1 1 1 1 1 0 0 0 0 1 1 0 0 1 1 0 0 0 0 1 1 1 1 0 0
1 1 1 1 0 0 1 1 1 1 1 1 0 0 1 1 1 1 1 1 1 1 0 0 0 0 0 0 1 1 0 0 0 0 1 1 0 0 0 0 1 1 1 1 1 1 1 1 1 1
1 1 1 1 1 1 1 1 1 1 1 1 0 0 0 0 0 0 1 1 1 1 0 0 1 1 0 0 1 1 0 0 1 1 0 0 0 0 0 0 1 1 1 1 0 0 0 0 0 0
1 1 0 0 0 0 0 0 1 1 0 0 0 0 0 0 1 1 1 1 1 1 1 1 1 1 1 1 0 0 1 1 1 1 1 1 0 0 0 0 1 1 1 1 1 1 1 1 0 0
1 1 1 1 1 1 0 0 1 1 1 1 0 0 1 1 0 0 0 0 0 0 0 0 1 1 1 1 1 1 0 0 1 1 0 0 1 1 1 1 1 1 0 0 0 0 1 1 1 1
1 1 0 0 1 1 0 0 0 0 1 1 1 1 0 0 0 0 1 1 0 0 0 0 1 1 1 1 0 0 1 1 0 0 1 1 1 1 0 0 0
0 0 1 1 1 1 0 0 1 1 1 1 1 1 0 0 0 0 1 1 1 1 1 1 0 0 1 1 1 1 1 1 0 0 0 0 0 0 0 0 0 0 0 0 1 1 1 1 0 0
0 0 0 0 1 1 1 1 0 0 1 1 1 1 1 1 1 1 0 0 1 1 1 1 0 0 1 1 1 1 0 0 1 1 1 1 0 0 0 0 1 1 0 0 1 1 0 0 0 0
0 0 1 1 1 1 0 0 1 1 1 1 0 0 0 0 0 0 1 1 1 1 1 1 1 1 0 0 0 0 1 1 1 1 0 0 1 1 1 1 0 0 0 0 1 1 1 1 1 1
1 1 1 1 1 1 1 1 1 1 1 1 1 1 1 1 1 1 0 0 1 1 1 1 1 1 1 1 1 1 1 1 0 0 1 1 0 0 1 1 1 1 1 1 1 1 1 1 1 1
0 0 1 1 1 1 0 0 0 0 0 0 0 0 1 1 0 0 1 1 1 1 0 0 1 1 0 0 1 1 1 1 0 0 1 1 1 1 1 1 1 1 0 0 0 0 1 1 0 0
0 0 0 0 0 0 1 1 1 1 1 1 1 1 1 1 0 0 1 1 0 0 0 0 0 0 0 0 0 0 1 1 1 1 0 0 1 1 0 0 0 0 1 1 1 1 1 1 1 1
1 1 1 1 1 1 1 1 1 1 1 1 1 1 0 0 1 1 0 0 0 0 1 1 1 1 0 0 1 1 1 1 0 0 0 0 1 1 1 1 1 1 1 1 0 0 1 1 1 1
1 1 0 0 0 0 1 1 1 1 1 1 0 0 0 0 0 0 1 1 0 0 0 0 1 1 1 1 1 1 0 0 0 0 1 1 1 1 1 1 1 1 1 1 0 0 0 0 0 0
0 0 0 0 0 0 0 0 1 1 0 0 1 1 1 1 1 1 1 1 1 1 0 0 1 1 1 1 1 1 1 1 1 1 1 1 1 1 1 1 0 0 0 0 1 1 1 1 0 0
1 1 1 1 1 1 0 0 0 0 1 1 0 0 1 1 0 0 1 1 1 1 1 1 1 1 1 1 1 1 0 0 0 0 1 1 0 0 0 0 1 1 1 1 0 0 0 0 1 1
0 0 0 0 0 0 1 1 1 1 0 0 1 1 0 0 1 1 0 0 1 1 1 1 1 1 1 1 1 1 0 0 1 1 1 1 1 1 0 0 1 1 1 1 1 1 1 1 0 0
0 0 1 1 1 1 1 1 0 0 0 0 0 0 0 0 1 1 1 1 1 1 0 0 1 1 1 1 0 0 0 0 1 1 1 1 1 1 1 1 0 0 1 1 0 0 1 1 0 0
1 1 1 1 0 0 0 0 1 1 1 1 0 0 1 1 1 1 1 1 0 0 1 1 1 1 1 1 0 0 0 0 1 1 1 1 1 1 1 1 1 1 1 1 1 1 1 1 1 1
0 0 1 1 1 1 0 0 0 0 0 0 0 0 1 1 1 1 1 1 1 1 0 0 0 0 1 1 0 0 1 1 1 1 0 0 0 0 1 1 1 1 1 1 1 1 0 0 1 1
1 1 0 0 1 1 1 1 1 1 1 1 1 1 1 1 0 0 1 1 0 0 0 0 0 0 1 1 1 1 0 0 0 0 1 1 1 1 0 0 1 1 1 1 1 1 1 1 1 1
1 1 0 0 1 1 0 0 0 0 0 0 0 0 1 1 0 0 0 0 0 0 0 0 0 0 0 0 1 1 1 1 1 1 0 0 0 0 0 0 1 1 0 0 1 1 0 0 0 0
1 1 1 1 0 0 0 0 0 0 1 1 1 1 0 0 0 0 0 0 0 0 0 0 0 0 0 0 0 0 0 0 0 0 1 1 1 1 0 0 0 0 1 1 1 1 1 1 1 1
1 1 1 1 1 1 1 1 0 0 1 1 1 1 1 1 1 1 0 0 0 0 1 1 0 0 0 0 0 0 1 1 1 1 1 1 0 0 1 1 0 0 0 0 1 1 1 1 0 0
1 1 0 0 1 1 1 1 1 1 1 1 1 1 0 0 0 0 1 1 1 1 1 1 0 0 1 1 1 1 0 0 1 1 1 1 1 1 1 1 1 1 0 0 0 0 0 0 0 0
0 0 0 0 0 0 1 1 1 1 0 0 0 0 0 0 1 1 0 0 1 1 1 1 0 0 0 0 1 1 1 1 1 1 0 0 1 1 0 0 1 1 0 0 1 1 0 0 1 1
0 0 0 0 0 0 0 0 0 0 1 1 1 1 1 1 0 0 0 0 1 1 1 1 1 1 1 1 1 1 0 0 1 1 1 1 1 1 1 1 1 1 0 0 0 0 1 1 1 1
0 0 0 0 1 1 1 1 1 1 1 1 1 1 1 1 1 1 1 1 1 1 1 1 1 1 1 1 1 1 0 0 0 0 1 1 0 0 1 1 0 0 0 0 1 1 1 1 0 0
0 0 1 1 0 0 1 1 1 1 1 1 0 0 1 1 1 1 1 1 1 1 0 0 0 0 0 0 1 1 0 0 0 0 1 1 0 0 0 0 1 1 1 1 1 1 1 1 1 1
1 1 1 1 1 1 1 1 1 1 1 1 0 0 0 0 0 0 1 1 0 0 1 1 1 1 0 0 1 1 0 0 1 1 1 1 0 0 0 0 1 1 1 1 0 0 0 0 0 0
1 1 0 0 0 0 0 0 1 1 0 0 0 0 0 0 1 1 1 1 1 1 1 1 1 1 1 1 1 1 1 1 1 1 1 1 0 0 0 0 1 1 1 1 1 1 1 1 0 0
1 1 1 1 0 0 0 0 0 0 1 1 0 0 0 0 0 0 0 0 0 0 0 0 1 1 1 1 1 1 0 0 1 1 0 0 1 1 1 1 1 1 0 0 0 0 1 1 1 1
1 1 0 0 1 1 1 1 0 0 1 1 1 1 0 0 0 0 1 1 0 0 0 0 1 1 1 1 0 0 1 1 0 0 1 1 1 1 0 0 0
0 0 1 1 0 0 0 0 1 1 1 1 1 1 0 0 0 0 1 1 1 1 1 1 0 0 1 1 1 1 1 1 0 0 0 0 0 0 0 0 0 0 0 0 1 1 1 1 0 0
0 0 0 0 1 1 0 0 0 0 0 0 1 1 1 1 1 1 0 0 1 1 1 1 0 0 1 1 1 1 0 0 1 1 0 0 0 0 0 0 1 1 0 0 1 1 0 0 0 0
0 0 1 1 1 1 0 0 1 1 1 1 0 0 0 0 0 0 1 1 1 1 1 1 1 1 0 0 0 0 1 1 0 0 1 1 1 1 1 1 0 0 0 0 1 1 0 0 0 0
1 1 1 1 1 1 1 1 1 1 1 1 1 1 1 1 1 1 0 0 1 1 1 1 1 1 1 1 1 1 0 0 0 0 1 1 0 0 1 1 0 0 1 1 1 1 0 0 1 1
0 0 0 0 1 1 0 0 0 0 0 0 0 0 1 1 0 0 1 1 1 1 0 0 1 1 0 0 1 1 1 1 0 0 1 1 0 0 1 1 1 1 0 0 0 0 1 1 0 0
1 1 0 0 0 0 1 1 1 1 1 1 1 1 1 1 0 0 1 1 0 0 0 0 0 0 0 0 0 0 1 1 1 1 0 0 1 1 0 0 0 0 0 0 1 1 1 1 1 1
0 0 1 1 1 1 1 1 1 1 1 1 1 1 1 1 1 1 0 0 0 0 1 1 1 1 0 0 0 0 1 1 0 0 0 0 1 1 1 1 1 1 1 1 0 0 1 1 0 0
0 0 0 0 0 0 1 1 1 1 1 1 0 0 0 0 0 0 1 1 0 0 1 1 1 1 1 1 1 1 0 0 0 0 1 1 1 1 1 1 1 1 1 1 0 0 0 0 0 0
1 1 0 0 0 0 0 0 1 1 0 0 1 1 1 1 1 1 0 0 1 1 1 1 0 0 1 1 1 1 1 1 1 1 1 1 1 1 1 1 0 0 0 0 1 1 0 0 0 0
1 1 1 1 0 0 0 0 0 0 0 0 0 0 0 0 0 0 1 1 1 1 1 1 1 1 0 0 1 1 0 0 0 0 0 0 0 0 0 0 1 1 1 1 0 0 0 0 1 1
0 0 0 0 0 0 1 1 1 1 0 0 1 1 0 0 1 1 0 0 0 0 1 1 1 1 0 0 1 1 0 0 1 1 1 1 1 1 0 0 1 1 1 1 1 1 1 1 0 0
0 0 1 1 1 1 1 1 0 0 0 0 0 0 0 0 0 0 1 1 1 1 0 0 0 0 1 1 0 0 0 0 1 1 1 1 1 1 1 1 0 0 1 1 0 0 1 1 0 0
1 1 1 1 0 0 1 1 1 1 1 1 0 0 1 1 1 1 1 1 0 0 1 1 1 1 1 1 0 0 0 0 0 0 1 1 0 0 1 1 1 1 1 1 1 1 1 1 1 1
0 0 1 1 1 1 0 0 1 1 0 0 0 0 1 1 0 0 0 0 1 1 0 0 0 0 1 1 0 0 1 1 1 1 1 1 0 0 1 1 1 1 1 1 1 1 0 0 1 1
1 1 0 0 1 1 1 1 0 0 1 1 1 1 1 1 0 0 1 1 0 0 0 0 0 0 0 0 1 1 1 1 0 0 1 1 1 1 0 0 1 1 1 1 0 0 1 1 1 1
0 0 0 0 1 1 0 0 0 0 0 0 0 0 1 1 0 0 0 0 1 1 1 1 0 0 0 0 1 1 1 1 1 1 0 0 0 0 1 1 1 1 0 0 1 1 0 0 0 0
1 1 1 1 0 0 1 1 0 0 1 1 1 1 1 1 0 0 1 1 0 0 0 0 0 0 0 0 0 0 0 0 0 0 1 1 1 1 0 0 0 0 1 1 1 1 1 1 1 1
1 1 1 1 1 1 1 1 0 0 0 0 1 1 1 1 0 0 1 1 0 0 1 1 0 0 0 0 0 0 1 1 1 1 1 1 0 0 1 1 0 0 0 0 1 1 0 0 0 0
1 1 0 0 1 1 1 1 1 1 1 1 1 1 0 0 0 0 1 1 1 1 1 1 0 0 1 1 0 0 1 1 1 1 1 1 1 1 0 0 1 1 0 0 0 0 0 0 0 0
1 1 0 0 1 1 1 1 0 0 0 0 1 1 0 0 1 1 1 1 1 1 1 1 1 1 0 0 1 1 1 1 1 1 0 0 1 1 0 0 1 1 0 0 1 1 1 1 1 1
0 0 1 1 0 0 0 0 0 0 1 1 1 1 1 1 0 0 0 0 1 1 1 1 0 0 1 1 0 0 0 0 1 1 1 1 1 1 0 0 1 1 0 0 0 0 1 1 1 1
0 0 0 0 0 0 1 1 1 1 0 0 1 1 1 1 1 1 1 1 1 1 0 0 1 1 1 1 1 1 0 0 0 0 1 1 0 0 1 1 0 0 0 0 1 1 1 1 0 0
1 1 0 0 1 1 0 0 0 0 0 0 0 0 0 0 1 1 1 1 1 1 1 1 0 0 0 0 1 1 0 0 0 0 0 0 0 0 0 0 1 1 1 1 0 0 1 1 1 1
1 1 1 1 1 1 1 1 1 1 1 1 0 0 0 0 0 0 0 0 0 0 0 0 1 1 0 0 1 1 0 0 1 1 1 1 0 0 1 1 1 1 1 1 0 0 0 0 1 1
1 1 0 0 0 0 0 0 1 1 0 0 0 0 0 0 1 1 1 1 1 1 1 1 1 1 1 1 1 1 1 1 1 1 0 0 0 0 0 0 1 1 0 0 1 1 1 1 1 1
1 1 0 0 0 0 0 0 1 1 0 0 1 1 0 0 1 1 0 0 1 1 0 0 1 1 1 1 0 0 1 1 1 1 0 0 1 1 1 1 1 1 1 1 0 0 1 1 1 1
1 1 0 0 1 1 1 1 0 0 1 1 0 0 0 0 0 0 1 1 0 0 0 0 1 1 1 1 1 1 1 1 0 0 1 1 1 1 0 0 1
0 0 1 1 0 0 0 0 1 1 1 1 1 1 0 0 0 0 0 0 1 1 1 1 0 0 1 1 1 1 1 1 0 0 0 0 0 0 0 0 0 0 0 0 1 1 1 1 1 1
0 0 0 0 1 1 0 0 0 0 1 1 1 1 1 1 1 1 0 0 1 1 1 1 0 0 1 1 0 0 0 0 1 1 0 0 0 0 0 0 1 1 0 0 1 1 0 0 0 0
0 0 1 1 1 1 0 0 1 1 1 1 0 0 0 0 0 0 1 1 1 1 1 1 1 1 0 0 0 0 1 1 0 0 1 1 1 1 1 1 0 0 0 0 1 1 1 1 0 0
1 1 1 1 1 1 1 1 1 1 1 1 1 1 1 1 1 1 0 0 1 1 1 1 1 1 1 1 1 1 0 0 0 0 1 1 0 0 1 1 0 0 1 1 1 1 0 0 1 1
0 0 0 0 1 1 0 0 0 0 0 0 0 0 1 1 0 0 1 1 1 1 0 0 1 1 0 0 1 1 1 1 0 0 1 1 0 0 1 1 1 1 0 0 0 0 1 1 0 0
1 1 0 0 0 0 1 1 1 1 1 1 1 1 1 1 0 0 1 1 0 0 0 0 0 0 0 0 0 0 1 1 1 1 0 0 1 1 0 0 0 0 1 1 1 1 1 1 1 1
0 0 1 1 1 1 1 1 1 1 1 1 1 1 0 0 1 1 0 0 0 0 1 1 0 0 0 0 0 0 1 1 1 1 0 0 1 1 1 1 1 1 1 1 0 0 1 1 0 0
0 0 0 0 0 0 1 1 1 1 0 0 0 0 0 0 0 0 1 1 0 0 1 1 1 1 1 1 1 1 0 0 0 0 1 1 1 1 1 1 1 1 1 1 0 0 0 0 0 0
1 1 0 0 0 0 0 0 1 1 0 0 1 1 1 1 1 1 0 0 1 1 0 0 0 0 1 1 1 1 1 1 1 1 1 1 1 1 1 1 1 1 0 0 1 1 0 0 0 0
1 1 1 1 0 0 0 0 0 0 1 1 0 0 0 0 0 0 1 1 0 0 1 1 1 1 0 0 0 0 0 0 0 0 1 1 0 0 0 0 1 1 1 1 0 0 0 0 1 1
0 0 0 0 0 0 1 1 1 1 0 0 1 1 0 0 1 1 0 0 1 1 1 1 1 1 0 0 1 1 0 0 1 1 1 1 1 1 0 0 1 1 1 1 1 1 1 1 0 0
1 1 1 1 1 1 1 1 0 0 0 0 0 0 0 0 1 1 1 1 1 1 0 0 0 0 1 1 0 0 0 0 1 1 0 0 1 1 1 1 0 0 1 1 0 0 1 1 0 0
1 1 1 1 0 0 0 0 1 1 1 1 0 0 1 1 1 1 1 1 0 0 1 1 1 1 1 1 0 0 0 0 0 0 0 0 1 1 1 1 1 1 1 1 1 1 1 1 1 1
1 1 1 1 1 1 0 0 1 1 0 0 0 0 1 1 0 0 1 1 1 1 0 0 1 1 1 1 0 0 1 1 1 1 1 1 0 0 1 1 1 1 1 1 1 1 0 0 1 1
1 1 0 0 1 1 1 1 0 0 0 0 1 1 0 0 0 0 0 0 0 0 0 0 0 0 1 1 1 1 0 0 0 0 1 1 1 1 0 0 1 1 1 1 0 0 1 1 1 1
0 0 0 0 1 1 0 0 0 0 0 0 0 0 1 1 0 0 0 0 0 0 1 1 0 0 0 0 1 1 1 1 1 1 0 0 0 0 1 1 1 1 0 0 0 0 0 0 0 0
1 1 1 1 1 1 1 1 0 0 0 0 1 1 1 1 0 0 1 1 0 0 0 0 0 0 0 0 0 0 0 0 1 1 1 1 1 1 0 0 0 0 1 1 1 1 1 1 1 1
1 1 1 1 1 1 1 1 0 0 0 0 1 1 1 1 0 0 1 1 0 0 1 1 0 0 0 0 0 0 1 1 1 1 1 1 0 0 1 1 0 0 0 0 1 1 1 1 0 0
1 1 0 0 1 1 1 1 0 0 1 1 1 1 0 0 0 0 1 1 1 1 1 1 0 0 1 1 1 1 1 1 1 1 1 1 1 1 0 0 1 1 0 0 0 0 0 0 0 0
0 0 0 0 1 1 1 1 1 1 0 0 1 1 1 1 1 1 1 1 1 1 1 1 1 1 0 0 1 1 1 1 1 1 0 0 1 1 0 0 1 1 0 0 1 1 1 1 1 1
0 0 0 0 0 0 0 0 0 0 1 1 1 1 1 1 0 0 0 0 1 1 0 0 1 1 1 1 1 1 0 0 1 1 1 1 1 1 0 0 1 1 0 0 1 1 1 1 1 1
1 1 0 0 0 0 1 1 0 0 0 0 1 1 0 0 1 1 1 1 1 1 0 0 1 1 1 1 1 1 0 0 0 0 1 1 0 0 1 1 0 0 0 0 1 1 0 0 0 0
0 0 0 0 1 1 0 0 1 1 0 0 0 0 0 0 1 1 1 1 1 1 0 0 0 0 1 1 1 1 0 0 0 0 1 1 0 0 0 0 1 1 1 1 0 0 1 1 1 1
1 1 1 1 1 1 1 1 1 1 1 1 0 0 0 0 0 0 1 1 0 0 1 1 1 1 0 0 1 1 0 0 1 1 1 1 0 0 0 0 1 1 1 1 0 0 0 0 1 1
1 1 1 1 0 0 0 0 1 1 0 0 0 0 0 0 1 1 1 1 1 1 1 1 1 1 1 1 0 0 1 1 1 1 0 0 0 0 0 0 1 1 0 0 0 0 1 1 1 1
1 1 0 0 1 1 0 0 0 0 1 1 1 1 0 0 1 1 1 1 1 1 0 0 1 1 1 1 1 1 1 1 1 1 0 0 1 1 1 1 1 1 1 1 0 0 1 1 1 1
1 1 1 1 1 1 1 1 0 0 1 1 0 0 0 0 1 1 1 1 0 0 0 0 1 1 1 1 1 1 1 1 0 0 1 1 1 1 0 0 0
0 0 1 1 1 1 0 0 1 1 1 1 1 1 0 0 0 0 1 1 1 1 1 1 0 0 1 1 1 1 1 1 0 0 1 1 0 0 0 0 0 0 0 0 1 1 1 1 0 0
0 0 0 0 1 1 1 1 0 0 0 0 1 1 1 1 1 1 0 0 1 1 1 1 0 0 1 1 1 1 0 0 1 1 0 0 0 0 0 0 1 1 0 0 1 1 0 0 0 0
0 0 1 1 1 1 0 0 1 1 1 1 0 0 0 0 0 0 1 1 1 1 1 1 1 1 1 1 0 0 1 1 1 1 0 0 1 1 1 1 0 0 0 0 1 1 1 1 0 0
1 1 1 1 1 1 1 1 1 1 1 1 1 1 1 1 1 1 0 0 1 1 1 1 1 1 1 1 1 1 1 1 0 0 1 1 0 0 1 1 0 0 1 1 1 1 1 1 1 1
0 0 0 0 1 1 0 0 0 0 0 0 0 0 1 1 1 1 1 1 0 0 0 0 1 1 1 1 1 1 1 1 0 0 1 1 1 1 1 1 1 1 0 0 0 1 1 1 0 0
0 0 0 0 0 0 1 1 1 1 1 1 1 1 1 1 0 0 1 1 0 0 0 0 0 0 0 0 0 0 1 1 1 1 0 0 1 1 0 0 0 0 1 1 1 1 1 1 1 1
0 0 1 1 1 1 1 1 1 1 1 1 1 1 0 0 1 1 0 0 1 1 1 1 1 1 0 0 1 1 1 1 0 0 0 0 1 1 1 1 1 1 1 1 0 0 1 1 1 1
1 1 0 0 0 0 1 1 1 1 1 1 1 1 0 0 0 0 1 1 0 0 1 1 1 1 1 1 1 1 0 0 0 0 1 1 1 1 1 1 1 1 1 1 0 0 0 0 0 0
1 1 1 1 0 0 0 0 1 1 0 0 1 1 1 1 1 1 0 0 1 1 0 0 0 0 1 1 1 1 0 0 1 1 1 1 1 1 1 1 0 0 0 0 1 1 1 1 0 0
1 1 1 1 0 0 0 0 0 0 0 0 0 0 0 0 0 0 1 1 1 1 1 1 1 1 0 0 1 1 1 1 0 0 1 1 0 0 0 0 0 0 1 1 1 1 0 0 1 1
0 0 0 0 0 0 1 1 1 1 0 0 1 1 0 0 1 1 0 0 0 0 1 1 1 1 0 0 1 1 0 0 1 1 1 1 1 1 0 0 1 1 1 1 1 1 1 1 0 0
0 0 1 1 1 1 1 1 0 0 0 0 0 0 0 0 1 1 1 1 1 1 0 0 0 0 1 1 0 0 0 0 1 1 0 0 1 1 1 1 0 0 1 1 0 0 1 1 0 0
1 1 1 1 0 0 1 1 1 1 0 0 0 0 1 1 1 1 1 1 0 0 1 1 1 1 1 1 0 0 0 0 0 0 0 0 1 1 1 1 1 1 1 1 1 1 1 1 1 1
0 0 1 1 1 1 0 0 0 0 0 0 0 0 1 1 0 0 1 1 1 1 0 0 0 0 1 1 0 0 1 1 0 0 0 0 0 0 1 1 1 1 1 1 1 1 0 0 1 1
1 1 0 0 1 1 1 1 1 1 0 0 1 1 1 1 0 0 1 1 0 0 0 0 0 0 1 1 1 1 1 1 0 0 1 1 1 1 0 0 1 1 1 1 0 0 0 0 1 1
0 0 0 0 1 1 0 0 0 0 0 0 1 1 1 1 0 0 0 0 0 0 1 1 0 0 0 0 1 1 1 1 1 1 0 0 0 0 0 0 1 1 0 0 0 0 0 0 0 0
1 1 1 1 0 0 1 1 0 0 1 1 1 1 1 1 0 0 0 0 0 0 0 0 0 0 1 1 0 0 0 0 0 0 1 1 1 1 0 0 0 0 1 1 1 1 1 1 1 1
1 1 1 1 1 1 1 1 0 0 0 0 1 1 1 1 1 1 0 0 0 0 1 1 0 0 0 0 0 0 1 1 1 1 1 1 0 0 1 1 0 0 0 0 1 1 1 1 0 0
1 1 0 0 1 1 1 1 0 0 1 1 1 1 0 0 0 0 1 1 1 1 1 1 0 0 1 1 0 0 1 1 1 1 1 1 1 1 1 1 1 1 0 0 1 1 0 0 0 0
0 0 1 1 0 0 1 1 1 1 0 0 0 0 0 0 1 1 1 1 1 1 1 1 1 1 0 0 1 1 1 1 1 1 0 0 1 1 0 0 1 1 0 0 1 1 0 0 1 1
0 0 0 0 0 0 0 0 0 0 1 1 1 1 1 1 0 0 0 0 1 1 1 1 1 1 1 1 1 1 0 0 1 1 1 1 1 1 1 1 1 1 0 0 0 0 1 1 1 1
1 1 0 0 0 0 1 1 1 1 0 0 1 1 1 1 1 1 1 1 1 1 0 0 1 1 1 1 1 1 0 0 0 0 1 1 0 0 1 1 0 0 0 0 1 1 1 1 0 0
1 1 0 0 0 0 0 0 1 1 1 1 0 0 1 1 1 1 1 1 1 1 0 0 0 0 0 0 1 1 1 1 0 0 1 1 0 0 0 0 1 1 1 1 0 0 1 1 1 1
1 1 1 1 1 1 1 1 1 1 1 1 0 0 0 0 0 0 1 1 0 0 0 0 1 1 0 0 1 1 0 0 1 1 1 1 0 0 1 1 1 1 1 1 0 0 0 0 1 1
1 1 1 1 0 0 0 0 1 1 0 0 0 0 0 0 1 1 1 1 1 1 1 1 1 1 1 1 1 1 1 1 1 1 1 1 0 0 0 0 1 1 0 0 1 1 1 1 0 0
1 1 1 1 0 0 0 0 1 1 0 0 1 1 0 0 0 0 0 0 0 0 1 1 1 1 1 1 1 1 1 1 1 1 0 0 1 1 1 1 1 1 0 0 0 0 1 1 1 1
1 1 0 0 1 1 1 1 0 0 1 1 0 0 0 0 0 0 1 1 0 0 0 0 1 1 1 1 1 1 1 1 0 0 1 1 1 1 0 0 1
0 0 1 1 1 1 0 0 1 1 1 1 1 1 0 0 0 0 1 1 1 1 1 1 0 0 1 1 1 1 1 1 0 0 0 0 0 0 0 0 0 0 0 0 1 1 1 1 0 0
0 0 0 0 1 1 1 1 0 0 0 0 1 1 1 1 1 1 0 0 1 1 1 1 0 0 1 1 1 1 0 0 1 1 0 0 0 0 0 0 1 1 0 0 1 1 0 0 0 0
0 0 1 1 1 1 0 0 1 1 1 1 0 0 0 0 0 0 1 1 1 1 1 1 1 1 0 0 0 0 1 1 1 1 1 1 1 1 1 1 0 0 0 0 1 1 1 1 0 0
1 1 1 1 1 1 1 1 1 1 1 1 1 1 1 1 1 1 0 0 1 1 1 1 1 1 1 1 1 1 1 1 0 0 1 1 0 0 1 1 0 0 1 1 1 1 1 1 1 1
0 0 0 0 1 1 0 0 0 0 0 0 0 0 1 1 1 1 1 1 1 1 0 0 1 1 0 0 1 1 1 1 0 0 1 1 0 0 1 1 1 1 0 0 1 1 1 1 0 0
0 0 0 0 0 0 1 1 1 1 1 1 1 1 1 1 0 0 1 1 0 0 0 0 0 0 0 0 0 0 1 1 1 1 0 0 1 1 1 1 0 0 1 1 1 1 1 1 1 1
0 0 1 1 1 1 1 1 1 1 1 1 1 1 0 0 1 1 1 1 1 1 1 1 1 1 0 0 0 0 1 1 0 0 0 0 1 1 1 1 1 1 1 1 0 0 1 1 1 1
1 1 0 0 0 0 1 1 1 1 1 1 0 0 0 0 0 0 1 1 0 0 0 0 1 1 1 1 1 1 0 0 0 0 1 1 1 1 1 1 1 1 1 1 0 0 0 0 0 0
1 1 0 0 0 0 0 0 1 1 0 0 1 1 1 1 1 1 1 1 1 1 0 0 1 1 1 1 1 1 1 1 0 0 1 1 1 1 1 1 0 0 0 0 1 1 1 1 0 0
1 1 1 1 0 0 0 0 0 0 0 0 0 0 0 0 0 0 1 1 1 1 1 1 1 1 1 1 1 1 0 0 0 0 1 1 0 0 0 0 0 0 1 1 0 0 0 0 1 1
0 0 0 0 0 0 1 1 1 1 0 0 1 1 0 0 1 1 0 0 0 0 1 1 1 1 0 0 1 1 0 0 1 1 1 1 1 1 0 0 1 1 1 1 1 1 1 1 0 0
0 0 1 1 1 1 1 1 0 0 0 0 0 0 0 0 1 1 1 1 1 1 0 0 1 1 1 1 0 0 0 0 1 1 1 1 1 1 1 1 0 0 1 1 0 0 1 1 0 0
1 1 1 1 0 0 1 1 0 1 1 1 0 0 1 1 1 1 1 1 0 0 1 1 1 1 1 1 0 0 0 0 0 0 1 1 1 1 1 1 1 1 1 1 1 1 1 1 1 1
0 0 1 1 1 1 0 0 0 0 0 0 0 0 1 1 1 1 1 1 1 1 0 0 0 0 1 1 0 0 1 1 1 1 0 0 0 0 1 1 1 1 1 1 0 0 0 0 1 1
1 1 0 0 1 1 1 1 0 0 0 0 1 1 1 1 0 0 1 1 0 0 0 0 0 0 1 1 1 1 1 1 0 0 1 1 0 0 0 0 1 1 1 1 0 0 1 1 1 1
0 0 0 0 1 1 1 1 0 0 0 0 0 0 1 1 0 0 0 0 0 0 0 0 0 0 0 0 1 1 1 1 1 1 0 0 0 0 0 0 1 1 0 0 1 1 0 0 1 1
1 1 0 0 0 0 0 0 0 0 1 1 1 1 0 0 0 0 0 0 0 0 0 0 0 0 0 0 0 0 0 0 0 0 1 1 1 1 0 0 0 0 1 1 1 1 1 1 1 1
1 1 1 1 1 1 1 1 0 0 0 0 1 1 1 1 1 1 1 1 0 0 1 1 0 0 0 0 0 0 1 1 1 1 1 1 0 0 1 1 0 0 1 1 0 0 1 1 0 0
1 1 0 0 1 1 1 1 0 0 1 1 1 1 0 0 0 0 1 1 1 1 1 1 0 0 1 1 0 0 1 1 1 1 1 1 1 1 1 1 1 1 0 0 0 0 0 0 0 0
0 0 0 0 0 0 1 1 1 1 0 0 0 0 0 0 1 1 1 1 1 1 1 1 1 1 0 0 1 1 1 1 1 1 0 0 1 1 0 0 1 1 0 0 1 1 0 0 1 1
0 0 0 0 0 0 0 0 0 0 1 1 1 1 1 1 0 0 0 0 1 1 1 1 1 1 0 0 1 1 0 0 1 1 1 1 1 1 0 0 1 1 0 0 0 0 1 1 1 1
0 0 0 0 0 0 1 1 1 1 0 0 1 1 1 1 1 1 1 1 1 1 0 0 1 1 1 1 1 1 0 0 0 0 1 1 0 0 1 1 0 0 0 0 1 1 1 1 1 1
1 1 1 1 0 0 1 1 1 1 1 1 0 0 0 0 1 1 1 1 1 1 0 0 0 0 0 0 1 1 0 0 0 0 1 1 0 0 0 0 1 1 1 1 0 0 1 1 1 1
1 1 1 1 1 1 1 1 1 1 1 1 0 0 0 0 0 0 0 0 0 0 0 0 1 1 0 0 1 1 0 0 1 1 1 1 0 0 1 1 1 1 1 1 0 0 0 0 0 0
1 1 0 0 0 0 0 0 1 1 0 0 0 0 0 0 1 1 1 1 1 1 1 1 1 1 1 1 0 0 1 1 1 1 1 1 0 0 0 0 1 1 0 0 1 1 1 1 0 0
1 1 1 1 0 0 0 0 0 0 0 0 1 1 0 0 0 0 0 0 0 0 1 1 1 1 1 1 1 1 1 1 1 1 0 0 1 1 1 1 1 1 1 1 0 0 1 1 1 1
1 1 0 0 1 1 1 1 0 0 1 1 1 1 0 0 0 0 1 1 0 0 0 0 1 1 1 1 1 1 1 1 0 0 1 1 1 1 0 0 1
0 0 1 1 1 1 0 0 1 1 0 0 1 1 0 0 0 0 1 1 1 1 1 1 0 0 1 1 1 1 1 1 0 0 0 0 0 0 0 0 0 0 0 0 1 1 1 1 0 0
0 0 0 0 1 1 1 1 0 0 0 0 1 1 1 1 1 1 0 0 1 1 1 1 0 0 1 1 1 1 0 0 1 1 0 0 0 0 0 0 1 1 0 0 1 1 0 0 0 0
0 0 1 1 1 1 0 0 1 1 1 1 0 0 0 0 0 0 1 1 1 1 1 1 1 1 0 0 0 0 1 1 1 1 0 0 1 1 1 1 0 0 0 0 1 1 1 1 0 0
1 1 1 1 1 1 1 1 1 1 1 1 1 1 1 1 1 1 0 0 1 1 1 1 1 1 1 1 1 1 1 1 0 0 1 1 0 0 1 1 0 0 1 1 1 1 1 1 1 1
0 0 1 1 1 1 0 0 0 0 0 0 0 0 0 0 1 1 1 1 1 1 0 0 1 1 0 0 1 1 1 1 0 0 1 1 1 1 1 1 1 1 0 0 0 0 1 1 0 0
0 0 0 0 0 0 1 1 1 1 1 1 1 1 1 1 0 0 1 1 0 0 0 0 0 0 0 0 0 0 1 1 1 1 0 0 0 0 0 0 0 0 1 1 1 1 1 1 1 1
0 0 1 1 1 1 1 1 1 1 1 1 1 1 0 0 1 1 0 0 1 1 1 1 1 1 0 0 1 1 1 1 0 0 0 0 1 1 1 1 1 1 1 1 0 0 1 1 1 1
1 1 0 0 0 0 1 1 1 1 1 1 0 0 0 0 0 0 1 1 0 0 1 1 1 1 1 1 1 1 0 0 0 0 1 1 1 1 1 1 1 1 1 1 1 1 0 0 0 0
1 1 0 0 0 0 0 0 1 1 0 0 1 1 1 1 1 1 0 0 1 1 0 0 0 0 1 1 1 1 0 0 1 1 1 1 1 1 1 1 0 0 0 0 1 1 1 1 0 0
1 1 0 0 1 1 0 0 0 0 0 0 0 0 0 0 0 0 1 1 0 0 1 1 1 1 0 0 1 1 0 0 0 0 1 1 0 0 0 0 0 0 1 1 1 1 0 0 1 1
0 0 0 0 0 0 1 1 1 1 0 0 1 1 0 0 1 1 0 0 0 0 1 1 1 1 0 0 1 1 0 0 1 1 1 1 1 1 0 0 1 1 1 1 1 1 1 1 0 0
0 0 1 1 1 1 1 1 0 0 0 0 0 0 0 0 1 1 1 1 1 1 0 0 0 0 1 1 0 0 0 0 1 1 1 1 1 1 1 1 0 0 1 1 0 0 1 1 0 0
1 1 1 1 0 0 1 1 0 0 0 0 0 0 1 1 1 1 1 1 0 0 1 1 1 1 1 1 0 0 0 0 0 0 1 1 1 1 1 1 1 1 1 1 1 1 1 1 1 1
0 0 1 1 1 1 0 0 0 0 0 0 0 0 1 1 0 0 1 1 1 1 0 0 0 0 1 1 0 0 1 1 0 0 0 0 0 0 1 1 1 1 1 1 0 0 0 0 1 1
1 1 0 0 1 1 1 1 0 0 1 1 1 1 1 1 0 0 1 1 0 0 0 0 0 0 1 1 1 1 1 1 0 0 1 1 1 1 0 0 1 1 0 0 0 0 1 1 1 1
0 0 1 1 1 1 0 0 0 0 0 0 0 0 1 1 0 0 0 0 0 0 0 0 0 0 0 0 1 1 1 1 1 1 0 0 0 0 0 0 1 1 0 0 1 1 1 1 0 0
1 1 1 1 0 0 1 1 0 0 1 1 1 1 1 1 0 0 0 0 0 0 0 0 0 0 0 0 0 0 0 0 0 0 0 0 1 1 0 0 0 0 1 1 1 1 1 1 1 1
1 1 1 1 0 0 1 1 0 0 1 1 1 1 1 1 1 1 0 0 0 0 1 1 0 0 0 0 0 0 1 1 1 1 1 1 0 0 1 1 0 0 0 0 0 0 1 1 0 0
1 1 0 0 1 1 1 1 1 1 1 1 1 1 0 0 0 0 1 1 1 1 1 1 0 0 1 1 0 0 1 1 1 1 1 1 1 1 1 1 0 0 0 0 0 0 1 1 0 0
1 1 0 0 0 0 1 1 1 1 0 0 0 0 0 0 1 1 1 1 1 1 1 1 1 1 0 0 1 1 1 1 1 1 0 0 1 1 0 0 1 1 0 0 1 1 0 0 1 1
0 0 0 0 0 0 0 0 0 0 1 1 1 1 1 1 0 0 0 0 1 1 0 0 1 1 0 0 1 1 0 0 1 1 1 1 1 1 0 0 1 1 0 0 0 0 1 1 1 1
0 0 0 0 1 1 1 1 1 1 0 0 1 1 1 1 1 1 1 1 1 1 0 0 1 1 1 1 1 1 0 0 0 0 1 1 0 0 1 1 0 0 0 0 1 1 1 1 0 0
1 1 0 0 0 0 0 0 1 1 1 1 0 0 0 0 1 1 1 1 1 1 0 0 0 0 0 0 1 1 0 0 0 0 1 1 0 0 0 0 1 1 1 1 0 0 1 1 1 1
1 1 1 1 1 1 1 1 1 1 1 1 0 0 0 0 0 0 0 0 1 1 0 0 1 1 0 0 1 1 0 0 1 1 1 1 0 0 1 1 1 1 1 1 0 0 0 0 1 1
1 1 1 1 0 0 0 0 1 1 0 0 0 0 0 0 1 1 1 1 1 1 1 1 1 1 1 1 0 0 1 1 1 1 1 1 0 0 0 0 1 1 1 1 1 1 0 0 0 0
1 1 1 1 0 0 0 0 0 0 0 0 1 1 0 0 0 0 0 0 0 0 1 1 1 1 1 1 1 1 1 1 1 1 0 0 1 1 1 1 1 1 1 1 0 0 1 1 1 1
1 1 0 0 1 1 1 1 0 0 1 1 1 1 0 0 0 0 1 1 0 0 0 0 1 1 1 1 1 1 1 1 0 0 1 1 1 1 0 0 1
0 0 1 1 0 0 0 0 1 1 1 1 1 1 0 0 0 0 0 0 1 1 1 1 0 0 1 1 1 1 1 1 0 0 1 1 0 0 0 0 0 0 1 1 1 1 0 0 1 1
0 0 0 0 1 1 1 1 1 1 0 0 1 1 1 1 0 0 1 1 1 1 1 1 1 1 1 1 0 0 0 0 0 0 0 0 0 0 0 0 0 0 1 1 1 1 0 0 0 0
0 0 1 1 1 1 0 0 1 1 1 1 0 0 0 0 0 0 1 1 1 1 1 1 1 1 0 0 0 0 1 1 1 1 0 0 1 1 1 1 1 1 0 0 1 1 1 1 1 1
1 1 0 0 1 1 1 1 1 1 1 1 1 1 1 1 1 1 0 0 1 1 1 1 1 1 1 1 1 1 0 0 0 0 1 1 1 1 1 1 0 0 1 1 1 1 1 1 0 0
0 0 0 0 0 0 0 0 0 0 0 0 0 0 1 1 0 0 1 1 1 1 0 0 1 1 1 1 1 1 1 1 0 0 1 1 1 1 1 1 1 1 0 0 0 0 1 1 0 0
1 1 0 0 1 1 1 1 1 1 1 1 1 1 1 1 0 0 1 1 0 0 0 0 0 0 1 1 0 0 1 1 1 1 0 0 1 1 0 0 0 0 0 0 1 1 1 1 1 1
1 1 1 1 1 1 1 1 0 0 1 1 1 1 0 0 1 1 0 0 1 1 1 1 0 0 0 0 1 1 1 1 0 0 0 0 0 0 1 1 0 0 1 1 0 0 1 1 1 1
1 1 0 0 0 0 1 1 0 0 0 0 1 1 0 0 0 0 1 1 0 0 1 1 1 1 1 1 1 1 0 0 0 0 1 1 1 1 1 1 1 1 1 1 1 1 0 0 0 0
0 0 0 0 0 0 0 0 1 1 0 0 1 1 1 1 1 1 0 0 1 1 1 1 0 0 1 1 0 0 1 1 0 0 1 1 1 1 1 1 1 1 0 0 1 1 0 0 0 0
1 1 0 0 0 0 0 0 0 0 1 1 0 0 0 0 0 0 1 1 1 1 1 1 1 1 0 0 0 0 0 0 0 0 0 0 0 0 0 0 1 1 1 1 0 0 0 0 1 1
0 0 0 0 0 0 1 1 1 1 1 1 1 1 0 0 1 1 0 0 0 0 1 1 1 1 0 0 1 1 0 0 0 0 1 1 1 1 1 1 1 1 1 1 1 1 1 1 1 1
0 0 0 0 1 1 1 1 0 0 0 0 0 0 0 0 0 0 1 1 1 1 0 0 1 1 1 1 0 0 0 0 1 1 0 0 1 1 1 1 0 0 1 1 0 0 1 1 0 0
1 1 1 1 0 0 1 1 1 1 0 0 0 0 1 1 1 1 1 1 0 0 1 1 1 1 1 1 0 0 0 0 0 0 0 0 1 1 1 1 1 1 1 1 1 1 1 1 1 1
1 1 1 1 1 1 0 0 0 0 0 0 0 0 1 1 0 0 1 1 1 1 0 0 1 1 1 1 0 0 1 1 1 1 1 1 0 0 0 0 1 1 1 1 1 1 0 0 1 1
1 1 0 0 1 1 1 1 1 1 0 0 1 1 0 0 0 0 0 0 0 0 0 0 0 0 0 0 0 0 0 0 0 0 1 1 1 1 1 1 1 1 1 1 1 1 1 1 0 0
0 0 0 0 1 1 0 0 0 0 0 0 0 0 1 1 0 0 0 0 1 1 0 0 0 0 1 1 1 1 1 1 1 1 1 1 0 0 0 0 1 1 0 0 0 0 1 1 0 0
1 1 1 1 0 0 1 1 0 0 1 1 1 1 1 1 1 1 1 1 0 0 0 0 0 0 1 1 0 0 0 0 1 1 0 0 0 0 0 0 0 0 1 1 1 1 1 1 1 1
1 1 0 0 0 0 0 0 0 0 1 1 0 0 0 0 1 1 0 0 0 0 1 1 0 0 0 0 0 0 1 1 1 1 1 1 0 0 1 1 1 1 0 0 1 1 0 0 0 0
1 1 0 0 1 1 1 1 1 1 1 1 1 1 0 0 0 0 0 0 1 1 1 1 0 0 1 1 1 1 1 1 1 1 1 1 1 1 0 0 1 1 0 0 1 1 1 1 0 0
1 1 1 1 0 0 1 1 0 0 0 0 0 0 0 0 1 1 0 0 1 1 1 1 1 1 0 0 1 1 1 1 1 1 0 0 1 1 0 0 1 1 0 0 1 1 0 0 1 1
0 0 0 0 1 1 0 0 0 0 1 1 1 1 1 1 0 0 0 0 1 1 0 0 0 0 1 1 0 0 0 0 1 1 0 0 1 1 1 1 0 0 0 0 1 1 1 1 1 1
0 0 0 0 0 0 1 1 1 1 1 1 1 1 0 0 1 1 1 1 1 1 0 0 1 1 1 1 1 1 0 0 0 0 1 1 0 0 1 1 0 0 0 0 1 1 0 0 0 0
1 1 0 0 0 0 0 0 0 0 1 1 0 0 1 1 1 1 1 1 1 1 1 1 1 1 0 0 1 1 1 1 0 0 1 1 0 0 0 0 0 0 0 0 0 0 1 1 1 1
1 1 1 1 1 1 1 1 1 1 1 1 0 0 0 0 0 0 1 1 1 1 0 0 1 1 0 0 1 1 0 0 1 1 1 1 1 1 0 0 1 1 1 1 0 0 0 0 0 0
1 1 1 1 1 1 0 0 1 1 0 0 1 1 0 0 1 1 1 1 1 1 0 0 1 1 1 1 1 1 1 1 1 1 1 1 0 0 0 0 1 1 1 1 1 1 0 0 0 0
1 1 1 1 1 1 0 0 0 0 1 1 1 1 0 0 0 0 0 0 1 1 0 0 1 1 1 1 0 0 1 1 1 1 0 0 1 1 0 0 1 1 1 1 1 1 1 1 1 1
0 0 1 1 1 1 1 1 0 0 0 0 0 0 0 0 0 0 1 1 0 0 0 0 1 1 1 1 1 1 1 1 0 0 1 1 1 1 0 0 0
0 0 1 1 0 0 0 0 1 1 1 1 1 1 0 0 0 0 0 0 1 1 1 1 0 0 1 1 1 1 1 1 0 0 0 0 0 0 0 0 0 0 1 1 1 1 0 0 1 1
0 0 0 0 1 1 1 1 0 0 1 1 1 1 1 1 0 0 1 1 1 1 1 1 0 0 1 1 0 0 0 0 0 0 0 0 0 0 0 0 0 0 0 0 1 1 0 0 0 0
1 1 1 1 1 1 0 0 0 0 1 1 1 1 0 0 0 0 1 1 1 1 1 1 1 1 1 1 0 0 1 1 0 0 0 0 1 1 1 1 0 0 1 1 1 1 0 0 1 1
1 1 1 1 1 1 1 1 1 1 1 1 1 1 1 1 1 1 0 0 0 0 1 1 1 1 1 1 1 1 0 0 0 0 1 1 1 1 1 1 0 0 1 1 1 1 1 1 0 0
0 0 0 0 1 1 0 0 0 0 0 0 0 0 0 0 0 0 1 1 1 1 0 0 1 1 1 1 1 1 1 1 0 0 1 1 1 1 1 1 1 1 1 1 0 0 1 1 0 0
0 0 0 0 1 1 1 1 1 1 1 1 1 1 1 1 0 0 1 1 0 0 1 1 0 0 1 1 0 0 1 1 1 1 1 1 0 0 1 1 0 0 0 0 1 1 1 1 1 1
0 0 1 1 1 1 1 1 1 1 1 1 0 0 0 0 1 1 1 1 1 1 1 1 0 0 0 0 1 1 1 1 0 0 0 0 1 1 1 1 1 1 1 1 0 0 1 1 1 1
1 1 0 0 0 0 1 1 0 0 1 1 1 1 0 0 1 1 1 1 0 0 1 1 1 1 1 1 1 1 0 0 0 0 1 1 1 1 1 1 0 0 1 1 1 1 0 0 0 0
0 0 0 0 1 1 0 0 1 1 0 0 0 0 0 0 1 1 0 0 1 1 1 1 0 0 1 1 1 1 1 1 1 1 1 1 0 0 1 1 0 0 0 0 1 1 0 0 0 0
1 1 0 0 0 0 0 0 0 0 1 1 0 0 0 0 0 0 1 1 1 1 1 1 1 1 0 0 1 1 1 1 0 0 0 0 0 0 0 0 1 1 1 1 0 0 1 1 1 1
1 1 0 0 1 1 1 1 1 1 0 0 1 1 1 1 1 1 0 0 0 0 1 1 1 1 0 0 1 1 0 0 0 0 0 0 1 1 0 0 1 1 1 1 1 1 1 1 0 0
0 0 1 1 1 1 1 1 0 0 0 0 0 0 0 0 0 0 0 0 1 1 0 0 1 1 1 1 0 0 0 0 0 0 0 0 1 1 1 1 0 0 1 1 0 0 1 1 0 0
1 1 1 1 0 0 0 0 1 1 0 0 0 0 1 1 0 0 1 1 0 0 1 1 1 1 1 1 0 0 0 0 0 0 1 1 1 1 1 1 1 1 1 1 0 0 1 1 1 1
1 1 1 1 1 1 0 0 1 1 0 0 0 0 1 1 0 0 1 1 0 0 0 0 0 0 1 1 0 0 1 1 1 1 0 0 0 0 1 1 1 1 1 1 1 1 0 0 0 0
1 1 0 0 1 1 1 1 1 1 0 0 1 1 0 0 0 0 0 0 1 1 0 0 0 0 0 0 0 0 0 0 0 0 1 1 1 1 1 1 1 1 1 1 1 1 0 0 0 0
0 0 0 0 1 1 0 0 0 0 0 0 1 1 0 0 1 1 0 0 0 0 0 0 0 0 0 0 1 1 1 1 0 0 0 0 0 0 0 0 1 1 1 1 0 0 1 1 0 0
1 1 1 1 1 1 1 1 0 0 1 1 1 1 1 1 0 0 1 1 0 0 0 0 1 1 0 0 0 0 0 0 0 0 1 1 1 1 1 1 0 0 1 1 1 1 1 1 1 1
0 0 0 0 0 0 1 1 0 0 1 1 0 0 1 1 0 0 0 0 0 0 1 1 0 0 0 0 1 1 1 1 1 1 1 1 1 1 1 1 0 0 0 0 1 1 0 0 0 0
0 0 0 0 1 1 0 0 0 0 1 1 1 1 0 0 0 0 0 0 1 1 0 0 0 0 0 0 1 1 1 1 0 0 1 1 1 1 1 1 1 1 0 0 0 0 1 1 0 0
1 1 1 1 0 0 1 1 0 0 0 0 1 1 0 0 1 1 0 0 1 1 1 1 1 1 0 0 1 1 1 1 1 1 0 0 1 1 0 0 1 1 0 0 1 1 1 1 1 1
0 0 1 1 1 1 0 0 0 0 1 1 1 1 1 1 0 0 0 0 1 1 0 0 0 0 1 1 0 0 0 0 1 1 1 1 1 1 1 1 0 0 1 1 0 0 1 1 1 1
1 1 0 0 0 0 1 1 0 0 0 0 1 1 0 0 1 1 0 0 0 0 1 1 0 0 1 1 1 1 0 0 0 0 1 1 1 1 1 1 0 0 0 0 1 1 0 0 1 1
1 1 0 0 1 1 0 0 0 0 1 1 1 1 1 1 1 1 1 1 1 1 1 1 1 1 0 0 1 1 1 1 0 0 1 1 0 0 0 0 1 1 0 0 0 0 1 1 1 1
1 1 0 0 1 1 1 1 1 1 1 1 0 0 0 0 0 0 1 1 1 1 0 0 1 1 0 0 1 1 0 0 1 1 1 1 0 0 0 0 1 1 0 0 1 1 0 0 0 0
1 1 1 1 1 1 0 0 0 0 0 0 0 0 0 0 1 1 0 0 1 1 1 1 1 1 1 1 1 1 1 1 0 0 1 1 0 0 1 1 1 1 1 1 1 1 0 0 0 0
1 1 1 1 1 1 0 0 1 1 1 1 1 1 0 0 1 1 1 1 1 1 0 0 1 1 1 1 0 0 1 1 1 1 0 0 1 1 0 0 1 1 1 1 0 0 1 1 1 1
0 0 1 1 1 1 1 1 0 0 1 1 0 0 1 1 0 0 1 1 0 0 0 0 1 1 1 1 1 1 1 1 0 0 1 1 1 1 0 0 0
0 0 1 1 0 0 1 1 1 1 1 1 1 1 0 0 0 0 0 0 0 0 1 1 0 0 1 1 1 1 1 1 0 0 1 1 0 0 0 0 1 1 1 1 1 1 0 0 1 1
0 0 0 0 1 1 1 1 0 0 1 1 1 1 1 1 1 1 1 1 1 1 1 1 1 1 0 0 0 0 0 0 1 1 1 1 0 0 0 0 0 0 0 0 1 1 0 0 0 0
1 1 1 1 1 1 0 0 1 1 1 1 1 1 0 0 0 0 1 1 1 1 1 1 0 0 1 1 0 0 1 1 0 0 1 1 1 1 1 1 0 0 0 0 1 1 0 0 1 1
1 1 1 1 1 1 1 1 0 0 1 1 1 1 1 1 1 1 0 0 0 0 1 1 1 1 1 1 1 1 0 0 0 0 1 1 1 1 1 1 0 0 1 1 1 1 1 1 1 1
0 0 0 0 1 1 0 0 0 0 1 1 0 0 1 1 0 0 1 1 1 1 0 0 1 1 0 0 1 1 1 1 0 0 1 1 0 0 1 1 1 1 0 0 0 0 1 1 1 1
1 1 0 0 1 1 1 1 1 1 1 1 1 1 1 1 1 1 1 1 0 0 1 1 0 0 0 0 0 0 1 1 1 1 0 0 1 1 1 1 0 0 0 0 1 1 1 1 1 1
0 0 1 1 1 1 1 1 1 1 1 1 1 1 1 1 1 1 1 1 1 1 0 0 0 0 0 0 0 0 1 1 0 0 0 0 1 1 1 1 0 0 1 1 0 0 1 1 1 1
1 1 0 0 0 0 1 1 1 1 0 0 0 0 0 0 0 0 1 1 0 0 1 1 1 1 1 1 0 0 1 1 0 0 1 1 1 1 1 1 1 1 1 1 1 1 0 0 0 0
0 0 0 0 0 0 0 0 1 1 0 0 1 1 1 1 1 1 0 0 1 1 1 1 0 0 1 1 1 1 1 1 1 1 1 1 1 1 1 1 1 1 0 0 1 1 1 1 0 0
1 1 0 0 1 1 0 0 0 0 1 1 0 0 0 0 0 0 1 1 1 1 0 0 1 1 0 0 0 0 1 1 0 0 0 0 0 0 0 0 0 0 1 1 0 0 1 1 1 1
0 0 0 0 1 1 1 1 1 1 0 0 1 1 1 1 1 1 0 0 0 0 1 1 1 1 0 0 1 1 0 0 1 1 1 1 1 1 0 0 1 1 1 1 1 1 1 1 0 0
1 1 0 0 1 1 1 1 0 0 0 0 0 0 0 0 0 0 0 0 1 1 0 0 1 1 1 1 0 0 0 0 1 1 0 0 1 1 1 1 0 0 1 1 0 0 1 1 0 0
1 1 1 1 0 0 0 0 1 1 0 0 0 0 1 1 1 1 1 1 0 0 0 0 1 1 1 1 0 0 0 0 0 0 1 1 0 0 1 1 1 1 1 1 1 1 1 1 0 0
1 1 1 1 1 1 0 0 1 1 0 0 0 0 0 0 0 0 1 1 1 1 0 0 1 1 1 1 0 0 1 1 1 1 1 1 0 0 0 0 1 1 1 1 1 1 0 0 1 1
1 1 0 0 1 1 1 1 1 1 0 0 1 1 0 0 0 0 0 0 1 1 0 0 0 0 0 0 0 0 0 0 1 1 1 1 1 1 1 1 1 1 1 1 1 1 0 0 0 0
1 1 0 0 1 1 0 0 0 0 0 0 1 1 0 0 1 1 0 0 1 1 0 0 0 0 0 0 0 0 0 0 1 1 1 1 0 0 0 0 1 1 1 1 0 0 1 1 0 0
1 1 1 1 1 1 1 1 0 0 0 0 1 1 1 1 1 1 0 0 0 0 0 0 1 1 0 0 0 0 0 0 1 1 0 0 1 1 0 0 0 0 1 1 1 1 1 1 1 1
1 1 0 0 0 0 1 1 0 0 1 1 0 0 0 0 0 0 0 0 0 0 1 1 0 0 0 0 1 1 1 1 0 0 1 1 1 1 1 1 0 0 0 0 1 1 0 0 0 0
1 1 0 0 1 1 0 0 1 1 1 1 1 1 0 0 0 0 1 1 1 1 1 1 0 0 1 1 1 1 1 1 1 1 1 1 1 1 0 0 1 1 0 0 0 0 1 1 0 0
1 1 1 1 0 0 1 1 0 0 0 0 1 1 0 0 1 1 0 0 1 1 1 1 1 1 1 1 1 1 1 1 1 1 0 0 1 1 0 0 1 1 0 0 1 1 1 1 1 1
0 0 0 0 1 1 0 0 0 0 1 1 1 1 1 1 0 0 0 0 1 1 0 0 0 0 1 1 0 0 0 0 1 1 1 1 1 1 0 0 0 0 1 1 1 1 1 1 1 1
0 0 0 0 0 0 1 1 1 1 0 0 1 1 0 0 1 1 1 1 1 1 0 0 0 0 1 1 1 1 0 0 0 0 1 1 0 0 1 1 0 0 0 0 1 1 0 0 1 1
1 1 0 0 1 1 0 0 0 0 1 1 0 0 0 0 1 1 1 1 1 1 1 1 0 0 1 1 0 0 1 1 0 0 0 0 0 0 1 1 1 1 0 0 0 0 0 0 1 1
1 1 0 0 1 1 1 1 1 1 1 1 0 0 0 0 0 0 1 1 1 1 0 0 1 1 0 0 1 1 0 0 1 1 0 0 0 0 0 0 1 1 0 0 0 0 0 0 0 0
1 1 1 1 0 0 0 0 1 1 0 0 0 0 0 0 1 1 0 0 1 1 1 1 1 1 0 0 1 1 1 1 1 1 1 1 0 0 0 0 1 1 1 1 1 1 0 0 0 0
0 0 1 1 1 1 0 0 1 1 1 1 1 1 1 1 1 1 0 0 1 1 0 0 1 1 1 1 0 0 1 1 1 1 0 0 1 1 1 1 1 1 1 1 1 1 1 1 1 1
1 1 1 1 1 1 1 1 0 0 1 1 0 0 0 0 0 0 1 1 0 0 0 0 1 1 0 0 0 0 1 1 0 0 1 1 0 0 0 0 0
1 1 1 1 1 1 1 1 1 1 0 0 1 1 1 1 0 0 1 1 0 0 1 1 1 1 1 1 1 1 1 1 1 1 0 0 0 0 1 1 0 0 1 1 1 1 0 0 0 0
0 0 0 0 1 1 1 1 1 1 0 0 0 0 1 1 0 0 1 1 0 0 1 1 0 0 1 1 1 1 0 0 1 1 1 1 1 1 1 1 1 1 0 0 1 1 0 0 0 0
0 0 1 1 0 0 0 0 1 1 1 1 1 1 1 1 0 0 0 0 1 1 1 1 1 1 0 0 0 0 1 1 0 0 1 1 1 1 1 1 1 1 1 1 0 0 0 0 1 1
1 1 0 0 0 0 0 0 0 0 1 1 1 1 1 1 1 1 0 0 1 1 1 1 1 1 0 0 1 1 0 0 0 0 1 1 0 0 0 0 0 0 0 0 1 1 0 0 0 0
1 1 0 0 1 1 0 0 1 1 0 0 0 0 0 0 1 1 1 1 1 1 1 1 0 0 0 0 0 0 1 1 1 1 0 0 0 0 1 1 1 1 0 0 1 1 0 0 0 0
1 1 1 1 1 1 0 0 1 1 1 1 1 1 0 0 1 1 1 1 1 1 1 1 0 0 1 1 0 0 0 0 0 0 0 0 0 0 1 1 0 0 1 1 1 1 1 1 1 1
1 1 0 0 1 1 0 0 1 1 1 1 0 0 1 1 1 1 1 1 1 1 1 1 0 0 0 0 1 1 1 1 1 1 1 1 1 1 0 0 1 1 1 1 0 0 1 1 0 0
1 1 1 1 0 0 1 1 1 1 0 0 0 0 1 1 0 0 1 1 1 1 0 0 1 1 0 0 1 1 1 1 0 0 0 0 1 1 0 0 0 0 1 1 0 0 0 0 0 0
0 0 0 0 1 1 1 1 1 1 1 1 1 1 0 0 0 0 1 1 1 1 1 1 1 1 1 1 1 1 1 1 1 1 1 1 1 1 1 1 1 1 1 1 1 1 0 0 1 1
1 1 1 1 1 1 0 0 0 0 1 1 1 1 0 0 0 0 1 1 1 1 0 0 1 1 1 1 0 0 0 0 0 0 0 0 0 0 0 0 0 0 1 1 0 0 1 1 1 1
1 1 0 0 0 0 1 1 1 1 0 0 1 1 1 1 1 1 1 1 1 1 0 0 1 1 0 0 0 0 1 1 0 0 1 1 1 1 0 0 1 1 1 1 0 0 1 1 1 1
1 1 1 1 1 1 1 1 0 0 1 1 0 0 1 1 0 0 1 1 1 1 1 1 1 1 0 0 0 0 0 0 1 1 0 0 1 1 1 1 0 0 0 0 0 0 0 0 0 0
0 0 1 1 0 0 1 1 0 0 1 1 1 1 0 0 1 1 1 1 0 0 0 0 1 1 1 1 1 1 0 0 0 0 1 1 1 1 1 1 1 1 1 1 1 1 0 0 0 0
1 1 1 1 1 1 0 0 0 0 0 0 1 1 1 1 0 0 1 1 1 1 0 0 1 1 1 1 0 0 1 1 0 0 1 1 0 0 1 1 0 0 1 1 0 0 0 0 1 1
1 1 1 1 1 1 1 1 0 0 0 0 1 1 0 0 0 0 1 1 1 1 0 0 1 1 0 0 1 1 0 0 1 1 0 0 1 1 1 1 1 1 0 0 0 0 1 1 1 1
1 1 1 1 1 1 1 1 0 0 0 0 1 1 0 0 0 0 0 0 1 1 0 0 0 0 0 0 1 1 1 1 1 1 0 0 1 1 1 1 0 0 1 1 0 0 1 1 0 0
1 1 0 0 1 1 0 0 0 0 1 1 1 1 0 0 1 1 0 0 0 0 0 0 0 0 0 0 1 1 1 1 1 1 1 1 1 1 1 1 1 1 1 1 1 1 1 1 0 0
0 0 1 1 1 1 1 1 1 1 0 0 0 0 0 0 0 0 1 1 1 1 1 1 0 0 0 0 1 1 0 0 0 0 1 1 1 1 1 1 0 0 1 1 0 0 0 0 1 1
1 1 0 0 1 1 0 0 1 1 1 1 0 0 0 0 0 0 0 0 1 1 0 0 1 1 0 0 1 1 0 0 1 1 1 1 0 0 1 1 1 1 0 0 0 0 0 0 0 0
1 1 1 1 1 1 1 1 1 1 0 0 1 1 1 1 0 0 0 0 0 0 1 1 1 1 0 0 1 1 1 1 1 1 0 0 1 1 1 1 1 1 0 0 1 1 0 0 1 1
0 0 1 1 1 1 0 0 0 0 1 1 1 1 1 1 1 1 0 0 1 1 1 1 0 0 1 1 1 1 0 0 1 1 1 1 1 1 0 0 1 1 1 1 1 1 0 0 1 1
1 1 0 0 0 0 1 1 1 1 0 0 1 1 0 0 0 0 0 0 0 0 0 0 1 1 1 1 1 1 0 0 0 0 1 1 1 1 0 0 0 0 0 0 0 0 0 0 1 1
0 0 1 1 0 0 1 1 0 0 0 0 0 0 0 0 1 1 1 1 1 1 1 1 1 1 1 1 0 0 1 1 1 1 1 1 1 1 1 1 1 1 1 1 0 0 1 1 1 1
0 0 0 0 1 1 1 1 1 1 0 0 1 1 1 1 1 1 1 1 0 0 1 1 1 1 0 0 1 1 0 0 0 0 1 1 1 1 0 0 1 1 1 1 1 1 1 1 0 0
1 1 0 0 0 0 1 1 1 1 1 1 1 1 1 1 1 1 1 1 1 1 1 1 1 1 1 1 1 1 1 1 0 0 0 0 0 0 0 0 0 0 0 0 1 1 1 1 1 1
1 1 0 0 1 1 0 0 0 0 0 0 1 1 0 0 0 0 1 1 0 0 0 0 1 1 1 1 1 1 1 1 1 1 0 0 1 1 1 1 1 1 1 1 0 0 1 1 1 1
1 1 1 1 1 1 1 1 1 1 1 1 1 1 0 0 1 1 0 0 0 0 1 1 0 0 0 0 1 1 0 0 1 1 0 0 1 1 1 1 1
0 0 1 1 0 0 0 0 1 1 1 1 1 1 0 0 0 0 0 0 1 1 1 1 0 0 1 1 0 0 1 1 0 0 1 1 0 0 0 0 0 0 1 1 1 1 0 0 1 1
0 0 0 0 1 1 0 0 0 0 0 0 1 1 1 1 1 1 1 1 1 1 1 1 1 1 0 0 0 0 0 0 1 1 0 0 0 0 0 0 1 1 0 0 1 1 0 0 0 0
0 0 1 1 1 1 0 0 1 1 1 1 0 0 0 0 0 0 1 1 1 1 1 1 1 1 1 1 0 0 1 1 0 0 1 1 1 1 1 1 0 0 0 0 1 1 0 0 1 1
1 1 1 1 1 1 1 1 1 1 1 1 1 1 0 0 1 1 0 0 1 1 1 1 1 1 1 1 1 1 0 0 0 0 1 1 0 0 1 1 0 0 1 1 1 1 1 1 1 1
0 0 1 1 1 1 0 0 1 1 0 0 0 0 0 0 0 0 1 1 0 0 0 0 1 1 1 1 1 1 1 1 0 0 1 1 0 0 1 1 1 1 0 0 0 0 1 1 0 0
1 1 0 0 0 0 1 1 1 1 1 1 0 0 1 1 0 0 1 1 0 0 0 0 0 0 0 0 0 0 0 1 1 1 0 0 0 0 1 1 1 1 1 1 1 1 1 1 1 1
0 0 1 1 1 1 1 1 0 0 1 1 1 1 1 1 1 1 0 0 0 0 1 1 0 0 0 0 0 0 1 1 1 1 1 1 1 1 1 1 1 1 1 1 0 0 1 1 1 1
1 1 0 0 0 0 1 1 1 1 0 0 0 0 0 0 0 0 1 1 0 0 1 1 1 1 1 1 0 0 0 0 0 0 1 1 1 1 1 1 1 1 1 1 1 1 0 0 0 0
0 0 0 0 0 0 0 0 1 1 0 0 1 1 1 1 1 1 0 0 1 1 0 1 0 0 0 0 0 0 0 0 1 1 1 1 1 1 1 1 1 1 0 0 1 1 0 0 0 0
1 1 0 0 0 0 0 0 0 0 1 1 0 0 0 0 0 0 1 1 0 0 1 1 1 1 0 0 0 0 1 1 0 0 0 0 0 0 0 0 1 1 1 1 0 0 0 0 1 1
0 0 0 0 0 0 1 1 0 0 0 0 1 1 0 0 1 1 0 0 0 0 1 1 1 1 0 0 1 1 0 0 0 0 1 1 1 1 0 0 1 1 0 0 1 1 1 1 0 0
0 0 1 1 1 1 0 0 0 0 0 0 0 0 0 0 0 1 1 1 1 1 0 0 1 1 1 1 0 0 0 0 1 1 0 0 1 1 1 1 0 0 1 1 0 0 1 1 0 0
1 1 1 1 0 0 1 1 0 0 0 1 0 0 1 1 1 1 1 1 0 0 1 1 1 1 1 1 0 0 0 0 0 0 1 1 0 0 1 1 1 1 1 1 1 1 1 1 1 1
0 0 1 1 1 1 0 0 0 0 0 0 0 0 1 1 0 0 0 0 1 1 0 0 1 1 1 1 0 0 1 1 1 1 1 1 0 0 1 1 1 1 1 1 0 0 0 0 1 1
1 1 0 0 1 1 1 1 1 1 0 0 1 1 1 1 0 0 0 0 0 0 0 0 0 0 0 1 1 1 0 0 0 0 1 1 1 1 0 0 1 1 0 0 1 1 0 0 1 1
0 0 1 1 0 0 0 0 0 0 0 0 1 1 1 1 1 1 0 0 0 0 0 0 0 0 1 1 1 1 0 0 1 1 0 0 0 0 0 0 1 1 0 0 0 0 1 1 1 1
1 1 1 1 1 1 1 1 0 0 0 0 0 0 0 0 0 0 1 1 1 1 0 0 0 0 1 1 0 0 0 0 1 1 0 0 1 1 0 0 0 0 1 1 1 1 0 0 1 1
1 1 1 1 1 1 1 1 0 0 1 1 0 0 1 1 1 1 1 1 0 0 1 1 0 0 0 0 0 0 1 1 1 1 1 1 0 0 1 1 0 0 0 0 0 0 0 1 0 0
1 1 0 0 1 1 1 1 1 1 1 1 0 0 0 0 0 0 1 1 1 1 1 1 0 0 1 1 1 1 1 1 0 0 1 1 1 1 0 0 1 1 0 0 1 1 1 1 0 0
1 1 1 1 1 1 1 1 0 0 0 0 0 0 0 0 1 1 0 0 1 1 1 1 1 1 1 1 1 1 1 1 1 1 0 0 0 0 0 0 1 1 0 0 1 1 1 1 1 1
0 0 1 1 1 1 0 0 0 0 1 1 1 1 1 1 0 0 0 0 1 1 0 0 0 1 1 1 0 0 0 0 0 0 1 1 1 1 0 0 0 0 0 0 1 1 1 1 1 1
0 0 0 0 0 0 1 1 0 0 0 0 1 1 0 0 1 1 1 1 1 1 0 0 1 1 1 1 1 1 0 0 0 0 1 1 0 0 1 1 1 1 0 0 1 1 1 1 0 0
1 1 1 1 1 1 0 0 0 1 1 1 0 0 0 0 1 1 1 1 1 1 0 1 0 0 1 1 1 1 1 1 0 0 0 0 0 0 0 0 0 0 1 1 0 0 1 1 1 1
1 1 1 1 1 1 1 1 1 1 1 1 0 0 0 0 0 0 0 0 1 1 0 0 1 1 0 0 1 1 0 0 1 1 0 0 0 0 0 0 1 1 1 1 0 0 0 0 0 0
1 1 1 1 0 0 0 0 1 1 0 0 0 0 0 0 1 1 1 1 1 1 0 0 1 1 1 1 0 1 1 1 1 1 1 1 0 0 0 0 1 1 1 1 0 0 0 0 0 0
1 1 1 1 1 1 0 0 0 0 0 0 1 1 1 1 0 0 1 1 1 1 0 0 1 1 1 1 0 1 1 1 1 1 0 0 1 1 1 1 1 1 1 1 0 0 1 1 0 0
0 0 0 0 1 1 1 1 0 0 1 1 1 1 0 0 0 0 1 1 0 0 0 0 1 1 1 1 0 0 1 1 0 0 1 1 1 1 0 0 1
0 0 1 1 1 1 0 0 1 1 1 1 1 1 0 0 0 0 0 0 1 1 1 1 0 0 1 1 1 1 1 1 0 0 0 0 0 0 0 0 0 0 0 0 1 1 1 1 0 0
0 0 0 0 0 0 1 1 0 0 0 0 1 1 0 0 1 1 0 0 1 1 1 1 1 1 1 1 1 1 0 0 1 1 1 1 0 0 0 0 1 1 0 0 1 1 0 0 0 0
0 0 1 1 1 1 1 1 1 1 1 1 0 0 0 0 0 0 1 1 1 1 1 1 1 1 1 1 0 0 1 1 1 1 1 1 1 1 1 1 0 0 0 0 1 1 1 1 0 0
1 1 1 1 1 1 1 1 1 1 0 0 1 1 0 0 1 1 0 0 1 1 1 1 1 1 1 1 1 1 1 1 0 0 1 1 0 0 1 1 1 1 1 1 1 1 1 1 1 1
0 0 1 1 1 1 0 0 0 0 0 0 0 0 0 0 0 0 1 1 0 0 0 0 1 1 1 1 1 1 1 1 1 1 1 1 0 0 1 1 1 1 0 0 1 1 1 1 0 0
1 1 0 0 0 0 1 1 1 1 1 1 1 1 1 1 0 0 1 1 0 0 0 0 0 0 0 0 0 0 1 1 1 1 0 0 0 0 1 1 0 1 1 1 1 1 1 1 0 0
0 0 1 1 0 0 0 0 0 0 1 1 1 1 1 1 1 1 1 1 1 1 1 1 0 0 0 0 0 0 1 1 1 1 0 0 0 0 1 1 1 1 1 1 0 0 1 1 1 1
1 1 0 0 1 1 1 1 1 1 1 1 1 1 0 0 0 0 1 1 0 0 1 1 1 1 1 1 1 1 0 0 0 0 1 1 1 1 1 1 0 0 1 1 1 1 0 0 0 0
1 1 0 0 0 0 0 0 1 1 0 0 1 1 1 1 1 1 0 0 1 1 0 0 0 0 1 1 0 0 1 1 0 0 1 1 1 1 1 1 0 0 0 0 1 1 1 1 1 1
1 1 1 1 1 1 0 0 0 0 1 1 0 0 0 0 0 0 1 1 0 0 1 1 1 1 0 0 1 1 1 1 0 0 1 1 0 0 0 0 1 1 1 1 0 0 0 0 1 1
0 0 0 0 0 0 1 1 1 1 1 1 1 1 0 0 1 1 0 0 0 0 1 1 1 1 1 1 1 1 0 0 1 1 1 1 1 1 0 0 0 0 0 0 1 1 1 1 0 0
0 0 1 1 1 1 0 0 0 0 0 0 0 0 0 0 1 1 1 1 1 1 0 0 0 0 1 1 0 0 0 0 1 1 0 0 1 1 1 1 0 0 1 1 0 0 1 1 0 0
1 1 1 1 0 0 0 0 1 1 0 0 0 0 0 0 1 1 1 1 0 0 1 1 1 1 1 1 0 0 0 0 0 0 1 1 1 1 1 1 1 1 1 1 1 1 1 1 1 1
0 0 1 1 1 1 0 0 0 0 0 0 0 0 1 1 0 0 0 0 1 1 0 0 1 1 1 1 0 0 1 1 1 1 0 0 0 0 1 1 1 1 1 1 1 1 0 0 1 1
1 1 0 0 1 1 1 1 1 1 1 1 1 1 1 1 1 1 0 0 0 0 0 0 0 0 1 1 1 1 0 0 0 0 1 1 1 1 0 0 1 1 0 0 0 0 0 0 1 1
1 1 1 1 1 1 0 0 0 0 0 0 1 1 1 1 0 0 0 0 1 1 0 0 0 0 1 1 0 0 1 1 1 1 0 0 0 0 0 0 1 1 0 0 0 0 1 1 1 1
1 1 0 0 0 0 0 1 0 0 1 1 1 1 0 1 0 0 0 0 0 1 0 0 1 1 1 1 0 0 0 0 0 0 1 1 0 0 0 0 0 0 0 0 1 1 1 1 1 1
1 1 1 1 1 1 1 1 0 0 1 1 1 1 1 1 0 0 1 1 0 0 1 1 0 0 0 0 0 0 1 1 1 1 1 1 0 0 1 1 0 0 0 0 1 1 1 1 0 0
1 1 0 0 1 1 1 1 0 0 1 1 1 1 0 0 0 0 0 0 1 1 1 1 0 0 0 0 1 1 1 1 1 1 1 1 1 1 1 1 0 0 0 0 1 1 0 0 0 0
1 1 1 1 0 0 0 0 1 1 0 0 0 0 0 0 1 1 0 0 1 1 1 1 1 1 0 0 1 1 1 1 1 1 0 0 1 1 0 0 0 0 0 0 1 1 0 0 1 1
0 0 1 1 1 1 0 0 0 1 0 0 1 1 1 1 0 0 0 0 1 1 0 0 1 1 1 1 1 1 0 0 1 1 1 1 1 1 1 1 1 1 0 0 0 0 1 1 1 1
1 1 0 0 0 0 1 1 1 1 0 0 1 1 0 0 1 1 1 1 1 1 0 0 1 1 1 1 1 1 0 0 0 0 1 1 0 0 1 1 0 1 0 0 1 1 1 1 1 1
1 1 0 1 0 0 0 1 1 1 1 1 1 1 1 1 1 1 1 1 1 1 0 0 0 0 0 0 0 0 0 0 0 0 1 1 0 0 0 0 0 0 1 1 1 1 1 1 1 1
1 1 1 1 1 1 0 0 1 1 1 1 0 0 0 0 0 0 0 0 1 1 0 0 1 1 0 0 1 1 0 0 1 1 0 0 1 1 0 0 1 1 1 1 0 0 0 0 1 1
1 1 0 0 1 1 0 0 1 1 0 0 0 0 0 0 1 1 1 1 1 1 0 0 1 1 1 1 1 1 1 1 1 1 1 1 0 0 0 0 0 0 0 0 1 1 1 1 0 0
1 1 1 1 1 1 0 0 0 0 0 0 1 1 0 0 0 0 0 0 0 0 0 0 1 1 1 1 1 1 1 1 1 1 1 1 1 1 1 1 1 1 0 0 0 0 1 1 1 1
1 1 0 0 1 1 1 1 0 0 1 1 0 0 0 0 0 0 1 1 1 1 0 0 1 1 1 1 1 1 1 1 0 0 1 1 1 1 0 0 1
0 0 1 1 1 1 0 0 1 1 1 1 1 1 0 0 0 0 0 0 1 1 1 1 0 0 1 1 1 1 1 1 0 0 0 0 0 0 0 0 0 0 1 1 1 1 1 1 0 0
0 0 0 0 1 1 0 0 0 0 0 0 1 1 1 1 1 1 1 1 1 1 1 1 0 0 1 1 0 0 0 0 1 1 0 0 0 0 1 1 1 1 1 1 1 1 0 0 0 0
0 0 1 1 1 1 0 0 1 1 1 1 0 0 0 0 0 0 1 1 1 1 1 1 1 1 1 1 0 0 1 1 1 1 1 1 1 1 1 1 0 0 0 0 1 1 1 1 0 0
1 1 1 1 1 1 1 1 1 1 1 1 1 1 1 1 1 1 0 0 1 1 1 1 1 1 1 1 1 1 1 1 0 0 1 1 0 0 1 1 0 0 1 1 1 1 0 0 1 1
0 0 1 1 0 0 0 0 1 1 0 0 0 0 0 0 1 1 1 1 0 0 0 0 1 1 1 1 1 1 1 1 0 0 1 1 1 1 1 1 1 1 0 0 1 1 1 1 0 0
0 0 0 0 0 0 0 0 1 1 1 1 0 0 1 1 0 0 1 1 0 0 0 0 0 0 0 0 0 0 1 1 1 1 0 0 0 0 1 1 0 0 1 1 1 1 1 1 1 1
1 1 1 1 0 0 1 1 1 1 1 1 1 1 1 1 1 1 1 1 1 1 1 1 0 0 0 0 1 1 1 1 1 1 1 1 0 0 1 1 0 0 1 1 0 0 1 1 1 1
1 1 0 0 0 0 1 1 1 1 0 0 1 1 0 0 0 0 1 1 1 1 1 1 1 1 1 1 1 1 0 0 0 0 1 1 1 1 1 1 1 1 1 1 1 1 0 0 0 0
1 1 0 0 0 0 0 0 1 1 0 0 1 1 1 1 1 1 0 0 1 1 0 0 0 0 1 1 1 1 0 0 1 1 1 1 1 1 1 1 0 0 0 0 1 1 1 1 0 0
1 1 1 1 1 1 0 0 0 0 0 0 0 0 1 1 0 0 1 1 1 1 1 1 1 1 0 0 1 1 1 1 0 0 1 1 0 0 1 1 0 0 1 1 1 1 0 0 1 1
0 0 0 0 0 0 1 1 1 1 0 0 1 1 0 0 1 1 1 1 0 0 0 0 1 1 1 1 0 0 0 0 1 1 1 1 1 1 0 0 1 1 1 1 1 1 1 1 0 0
0 0 0 0 1 1 0 0 0 0 0 0 0 0 0 0 1 1 1 1 1 1 0 0 0 0 1 1 0 0 1 1 1 1 1 1 1 1 1 1 0 0 1 1 0 0 1 1 0 0
0 0 1 1 0 0 1 1 0 0 0 0 0 0 1 1 1 1 1 1 0 0 1 1 1 1 1 1 0 0 0 0 0 0 1 1 1 1 0 0 1 1 1 1 1 1 1 1 1 1
1 1 1 1 1 1 0 0 1 1 0 0 0 0 1 1 0 0 0 0 1 1 0 0 0 0 1 1 0 0 1 1 1 1 0 0 0 0 1 1 1 1 1 1 0 0 0 0 1 1
1 1 1 1 1 1 1 1 1 1 1 1 1 1 0 0 0 0 0 0 0 0 0 0 0 0 1 1 1 1 0 0 0 0 0 0 1 1 0 0 1 1 0 0 0 0 1 1 1 1
0 0 1 1 1 1 0 0 0 0 0 0 0 0 1 1 0 0 0 0 1 1 0 0 0 0 1 1 1 1 1 1 0 0 0 0 0 0 0 0 1 1 0 0 0 0 1 1 0 0
1 1 1 1 0 0 1 1 0 0 1 1 1 1 1 1 0 0 0 0 0 0 0 0 1 1 1 1 0 0 0 0 0 0 1 1 0 0 0 0 1 1 1 1 1 1 0 0 0 0
1 1 1 1 1 1 1 1 1 1 1 1 1 1 1 1 0 0 1 1 0 0 1 1 0 0 0 0 0 0 1 1 1 1 1 1 0 0 1 1 0 0 0 0 0 0 1 1 0 0
1 1 0 0 1 1 1 1 0 0 1 1 1 1 1 1 0 0 0 0 1 1 1 1 0 0 1 1 1 1 0 0 1 1 1 1 1 1 1 1 0 0 0 0 0 0 0 0 0 0
1 1 1 1 0 0 0 0 1 1 0 0 1 1 0 0 1 1 1 1 1 1 1 1 0 0 0 0 0 0 1 1 0 0 0 0 1 1 0 0 1 1 0 0 1 1 0 0 1 1
1 1 1 1 1 1 0 0 0 0 1 1 1 1 1 1 0 0 0 0 1 1 0 0 1 1 1 1 0 0 0 0 1 1 1 1 1 1 0 0 1 1 0 0 1 1 1 1 1 1
1 1 0 0 0 0 1 1 1 1 0 0 1 1 0 0 1 1 1 1 1 1 0 0 1 1 1 1 1 1 0 0 0 0 1 1 0 0 1 1 0 0 0 0 1 1 0 0 1 1
1 1 0 0 0 0 0 0 1 1 1 1 0 0 1 1 1 1 1 1 1 1 0 0 0 0 0 0 1 1 0 0 1 1 1 1 0 0 0 0 1 1 1 1 1 1 1 1 1 1
0 0 1 1 1 1 1 1 1 1 1 1 0 0 0 0 0 0 0 0 1 1 0 0 1 1 0 0 1 1 0 0 1 1 0 0 1 1 1 1 1 1 1 1 0 0 0 0 1 1
1 1 0 0 1 1 1 1 1 1 0 0 0 0 0 0 1 1 1 1 1 1 0 0 1 1 1 1 0 0 1 1 1 1 1 1 0 0 0 0 1 1 1 1 1 1 1 1 0 0
1 1 1 1 1 1 0 0 1 1 0 0 1 1 0 0 0 0 0 0 0 0 0 0 1 1 1 1 1 1 1 1 1 1 0 0 1 1 1 1 1 1 1 1 0 0 1 1 1 1
1 1 1 1 1 1 1 1 0 0 1 1 1 1 0 0 0 0 1 1 0 0 1 1 1 1 1 1 1 1 1 1 1 1 1 1 1 1 0 0 1
0 0 1 1 0 0 1 1 1 1 1 1 1 1 0 0 0 0 0 0 1 1 1 1 0 0 1 1 1 1 1 1 0 0 1 1 0 0 0 0 0 0 1 1 1 1 0 0 1 1
0 0 0 0 1 1 1 1 0 0 0 0 1 1 1 1 1 1 0 0 1 1 1 1 0 0 0 0 0 0 0 0 1 1 1 1 0 0 0 0 1 1 0 0 1 1 0 0 0 0
0 0 1 1 1 1 0 0 1 1 1 1 0 0 1 1 0 0 1 1 1 1 1 1 1 1 1 1 0 0 1 1 1 1 0 0 0 0 1 1 0 0 1 1 1 1 1 1 1 1
1 1 1 1 1 1 1 1 1 1 1 1 1 1 0 0 1 1 0 0 1 1 1 1 1 1 1 1 1 1 0 0 0 0 1 1 0 0 1 1 1 1 1 1 1 1 1 1 1 1
1 1 1 1 1 1 0 0 0 0 1 1 0 0 1 1 0 0 1 1 0 0 0 0 1 1 1 1 1 1 1 1 0 0 1 1 1 1 1 1 0 0 0 0 0 0 1 1 1 1
0 0 0 0 1 1 0 0 1 1 1 1 1 1 1 1 0 0 1 1 1 1 0 0 0 0 1 1 0 0 0 0 1 1 1 1 1 1 1 1 0 0 0 0 1 1 1 1 0 0
0 0 1 1 0 0 0 0 1 1 1 1 0 0 1 1 1 1 1 1 1 1 1 1 1 1 1 1 1 1 0 0 1 1 0 0 1 1 1 1 1 1 1 1 0 0 1 1 1 1
1 1 0 0 0 0 1 1 1 1 1 1 1 1 0 0 0 0 1 1 0 0 1 1 1 1 1 1 1 1 0 0 0 0 0 0 1 1 1 1 1 1 1 1 1 1 0 0 0 0
0 0 0 0 1 1 1 1 1 1 1 1 1 1 1 1 1 1 0 0 1 1 1 1 0 0 1 1 1 1 0 0 0 0 1 1 0 0 1 1 0 0 0 0 1 1 1 1 0 0
0 0 1 1 1 1 0 0 0 0 0 0 0 0 1 1 0 0 1 1 1 1 1 1 1 1 0 0 1 1 1 1 0 0 0 0 0 0 0 0 1 1 1 1 0 0 0 0 1 1
0 0 0 0 0 0 1 1 1 1 0 0 0 0 0 0 1 1 0 0 0 0 0 0 1 1 1 1 1 1 0 0 0 0 1 1 1 1 0 0 0 0 0 0 1 1 1 1 0 0
0 0 0 0 1 1 1 1 0 0 0 0 0 0 0 0 0 0 1 1 1 1 0 0 1 1 1 1 0 0 0 0 1 1 1 1 1 1 0 0 0 0 1 1 0 0 1 1 0 0
0 0 1 1 0 0 1 1 1 1 0 0 1 1 0 0 1 1 1 1 0 0 1 1 1 1 1 1 0 0 0 0 1 1 1 1 1 1 1 1 1 1 1 1 1 1 1 1 0 0
0 0 1 1 1 1 0 0 0 0 0 0 0 0 1 1 0 0 1 1 0 0 0 0 0 0 1 1 0 0 1 1 1 1 0 0 0 0 1 1 1 1 1 1 1 1 0 0 1 1
1 1 1 1 1 1 1 1 1 1 1 1 0 0 1 1 1 1 0 0 0 0 0 0 0 0 0 0 0 0 1 1 0 0 1 1 1 1 0 0 1 1 1 1 0 0 0 0 0 0
1 1 0 0 1 1 0 0 0 0 0 0 1 1 1 1 1 1 0 0 1 1 1 1 0 0 1 1 1 1 1 1 1 1 1 1 1 1 0 0 1 1 1 1 0 0 1 1 0 0
0 0 1 1 0 0 1 1 0 0 1 1 1 1 1 1 1 1 0 0 1 1 0 0 1 1 1 1 0 0 1 1 0 0 1 1 1 1 1 1 0 0 0 0 1 1 1 1 1 1
0 0 1 1 1 1 1 1 0 0 1 1 1 1 1 1 0 0 1 1 0 0 1 1 0 0 0 0 0 0 1 1 1 1 1 1 0 0 1 1 0 0 0 0 1 1 0 0 0 0
1 1 0 0 1 1 1 1 1 1 1 1 1 1 0 0 0 0 0 0 1 1 1 1 0 0 1 1 1 1 0 0 1 1 1 1 1 1 0 0 1 1 0 0 1 1 0 0 0 0
1 1 1 1 0 0 0 0 0 0 0 0 1 1 1 1 1 1 0 0 1 1 1 1 0 0 0 0 1 1 1 1 0 0 1 1 1 1 0 0 1 1 0 0 1 1 0 0 1 1
0 0 1 1 1 1 0 0 0 0 0 0 1 1 1 1 0 0 0 0 1 1 0 0 0 0 1 1 0 0 0 0 1 1 1 1 1 1 1 1 1 1 0 0 0 0 1 1 1 1
1 1 0 0 0 0 1 1 1 1 0 0 0 0 0 0 1 1 1 1 1 1 1 1 1 1 0 0 1 1 0 0 0 0 1 1 0 0 1 1 1 1 0 0 1 1 1 1 1 1
1 1 1 1 1 1 0 0 0 0 1 1 0 0 1 1 1 1 1 1 1 1 1 1 1 1 0 0 0 0 1 1 0 0 1 1 0 0 0 0 1 1 0 0 1 1 1 1 1 1
1 1 1 1 1 1 1 1 1 1 1 1 0 0 0 0 0 0 0 0 1 1 0 0 1 1 0 0 1 1 0 0 1 1 0 0 0 0 1 1 1 1 1 1 1 1 0 0 0 0
1 1 0 0 1 1 0 0 0 0 0 0 0 0 1 1 0 0 1 1 1 1 0 0 1 1 1 1 1 1 1 1 1 1 1 1 0 0 0 0 1 1 0 0 1 1 1 1 0 0
1 1 1 1 1 1 0 0 1 1 0 0 1 1 0 0 0 0 0 0 0 0 1 1 1 1 1 1 0 0 1 1 1 1 0 0 0 0 1 1 1 1 0 0 0 0 1 1 1 1
1 1 0 0 1 1 1 1 0 0 1 1 1 1 0 0 1 1 1 1 0 0 0 0 0 0 1 1 0 0 1 1 1 1 1 1 1 1 0 0 1
0 0 1 1 1 1 0 0 1 1 1 1 1 1 0 0 0 0 0 0 1 1 1 1 0 0 1 1 1 1 1 1 0 0 1 1 0 0 0 0 0 0 0 0 1 1 1 1 0 0
0 0 0 0 1 1 1 1 0 0 0 0 1 1 1 1 1 1 1 1 1 1 1 1 1 1 1 1 0 0 0 0 1 1 0 0 0 0 0 0 0 0 1 1 1 1 0 0 0 0
0 0 1 1 1 1 0 0 1 1 1 1 0 0 0 0 0 0 1 1 1 1 0 0 1 1 1 1 0 0 1 1 1 1 0 0 1 1 1 1 0 0 0 0 1 1 1 1 0 0
1 1 1 1 1 1 1 1 1 1 1 1 1 1 0 0 1 1 1 1 1 1 1 1 1 1 1 1 1 1 1 1 0 0 1 1 1 1 1 1 0 0 1 1 1 1 1 1 1 1
0 0 1 1 1 1 0 0 0 0 0 0 0 0 1 1 1 1 1 1 0 0 0 0 1 1 1 1 1 1 1 1 0 0 1 1 1 1 1 1 1 1 0 0 1 1 1 1 0 0
0 0 0 0 0 0 1 1 1 1 1 1 0 0 1 1 0 0 1 1 0 0 0 0 0 0 0 0 0 0 1 1 1 1 0 0 1 1 0 0 0 0 1 1 1 1 1 1 0 0
0 0 1 1 0 0 1 1 0 0 1 1 1 1 1 1 1 1 0 0 1 1 1 1 0 0 0 0 1 1 1 1 1 1 0 0 1 1 1 1 1 1 1 1 0 0 1 1 1 1
1 1 1 1 0 0 1 1 1 1 1 1 1 1 0 0 0 0 1 1 0 0 1 1 1 1 1 1 1 1 0 0 0 0 1 1 1 1 1 1 1 1 1 1 1 1 0 0 0 0
1 1 0 0 0 0 0 0 1 1 0 0 1 1 0 1 1 1 0 0 1 1 1 1 0 0 1 1 0 0 0 0 0 0 1 1 1 1 1 1 0 0 0 0 1 1 1 1 0 0
1 1 1 1 1 1 0 0 0 0 0 0 0 0 0 1 0 0 1 1 1 1 1 1 1 1 0 0 1 1 1 1 0 0 0 0 0 0 0 0 0 0 1 1 0 0 0 0 1 1
0 0 0 0 0 0 1 1 1 1 0 0 1 1 0 0 1 1 0 0 0 0 1 1 1 1 1 1 1 1 0 0 1 1 1 1 1 1 0 0 0 0 0 0 1 1 1 1 0 0
0 0 0 0 1 1 0 0 0 0 0 0 0 0 0 0 0 0 1 1 1 1 0 0 0 0 1 1 1 1 0 0 0 0 1 1 1 1 1 1 0 0 1 1 0 0 1 1 0 0
0 0 1 1 0 0 1 1 1 1 0 0 0 0 0 0 1 1 1 1 0 0 1 1 1 1 1 1 0 0 0 0 0 0 1 1 1 1 1 1 1 1 1 1 1 1 1 1 1 1
0 0 1 1 1 1 0 0 0 0 0 0 0 0 0 1 0 0 0 0 1 1 0 0 1 1 1 1 0 0 1 1 1 1 0 0 1 1 1 1 1 1 1 1 1 1 0 0 1 1
1 1 0 0 1 1 1 1 1 1 1 1 0 0 1 1 0 1 0 0 0 0 0 0 0 0 0 0 1 1 0 0 0 0 1 1 1 1 0 0 1 1 0 1 0 0 0 0 1 1
0 0 1 1 1 1 0 0 0 1 0 0 1 1 1 1 0 0 0 0 1 1 0 0 1 1 1 1 0 0 1 1 1 1 0 0 0 0 0 0 1 1 0 0 0 0 0 0 0 0
0 0 0 0 0 0 1 1 0 0 1 1 1 1 1 1 0 0 0 0 1 1 0 0 1 1 1 1 0 0 0 0 0 0 1 1 0 0 0 0 0 0 1 1 1 1 0 0 1 1
1 1 0 0 0 0 1 1 0 0 0 0 1 1 1 1 0 0 1 1 0 0 1 1 0 0 0 0 0 0 1 1 1 1 1 1 0 0 1 1 0 0 0 0 1 1 0 0 0 0
1 1 0 0 1 1 1 1 1 1 0 0 1 1 0 0 0 0 0 0 1 1 1 1 0 0 1 1 1 1 1 1 1 1 1 1 1 1 1 1 1 1 0 0 1 1 0 0 0 0
1 1 1 1 0 0 0 0 0 0 0 0 0 0 0 0 1 1 1 1 1 1 1 1 1 1 0 0 1 1 1 1 0 0 0 0 1 1 0 0 1 1 0 0 1 1 0 0 1 1
0 0 0 0 1 1 0 0 0 0 0 0 1 1 1 1 0 0 0 0 1 1 0 0 0 0 1 1 0 0 0 0 1 1 1 1 1 1 1 1 1 1 0 0 0 0 1 1 1 1
1 1 0 0 1 1 1 1 1 1 0 0 1 1 0 0 1 1 1 1 1 1 0 0 1 1 1 1 1 1 0 0 0 0 1 1 0 0 1 1 1 1 0 0 1 1 1 1 0 0
1 1 1 1 1 1 0 0 0 0 1 1 0 0 1 1 1 1 1 1 1 1 1 1 0 0 0 0 0 0 0 0 0 0 1 1 0 0 0 0 0 0 1 1 0 0 1 1 1 1
1 1 1 1 1 1 0 0 1 1 1 1 0 0 0 0 0 0 0 0 1 1 0 0 1 1 0 0 1 1 0 0 1 1 0 0 0 0 1 1 1 1 1 1 0 0 0 0 1 1
1 1 0 0 1 1 0 0 1 1 0 0 0 0 0 0 1 1 1 1 1 1 0 0 1 1 1 1 1 1 1 1 1 1 1 1 0 0 0 0 1 1 1 1 1 1 1 1 0 0
1 1 1 1 1 1 0 0 0 0 0 0 1 1 0 0 0 0 0 0 0 0 1 1 1 1 1 1 0 0 1 1 1 1 0 0 1 1 1 1 1 1 0 0 0 0 1 1 1 1
1 1 0 0 1 1 1 1 0 0 1 1 0 0 0 0 0 0 1 1 1 1 0 0 1 1 1 1 1 1 1 1 0 0 1 1 1 1 0 0 1
0 0 1 1 1 1 0 0 1 1 0 0 1 1 0 0 0 0 1 1 1 1 1 1 0 0 0 0 1 1 1 1 1 1 1 1 0 0 1 1 0 0 0 0 1 1 1 1 1 1
0 0 1 1 1 1 1 1 1 1 0 0 1 1 1 1 1 1 1 1 0 0 1 1 1 1 1 1 0 0 1 1 1 1 1 1 1 1 1 1 0 0 0 0 1 1 0 0 0 0
0 0 1 1 0 0 0 0 1 1 1 1 1 1 1 1 1 1 1 1 1 1 1 1 0 0 1 1 1 1 1 1 1 1 1 1 1 1 0 0 0 0 0 0 1 1 1 1 1 1
1 1 1 1 0 0 0 0 1 1 1 1 1 1 1 1 1 1 0 0 1 1 1 1 1 1 1 1 1 1 0 0 0 0 1 1 1 1 0 0 0 0 0 0 1 1 0 0 0 0
1 1 0 0 1 1 0 0 1 1 1 1 1 1 0 0 0 0 1 1 1 1 0 0 0 0 0 0 1 1 1 1 1 1 0 0 0 0 1 1 1 1 0 0 0 0 0 0 0 0
1 1 0 0 1 1 0 0 1 1 1 1 1 1 0 0 1 1 0 0 1 1 1 1 0 0 0 0 0 0 0 0 1 1 0 0 0 0 1 1 0 0 1 1 1 1 1 1 0 0
0 0 1 1 1 1 0 0 1 1 1 1 1 1 1 1 1 1 0 0 0 0 1 1 0 0 0 0 1 1 0 0 1 1 1 1 1 1 0 0 0 0 0 0 0 0 1 1 1 1
1 1 1 1 0 0 1 1 1 1 0 0 0 0 0 0 0 0 0 0 1 1 0 0 1 1 1 1 1 1 1 1 1 1 0 0 1 1 1 1 0 0 1 1 1 1 0 0 0 0
0 0 0 0 0 0 1 1 1 1 1 1 0 0 0 0 1 1 1 1 1 1 1 1 1 1 1 1 1 1 0 0 0 0 1 1 0 0 1 1 1 1 0 0 0 0 1 1 1 1
1 1 1 1 1 1 0 0 0 0 1 1 0 0 0 0 0 0 1 1 1 1 0 0 1 1 1 1 0 0 1 1 0 0 0 0 0 0 0 0 0 0 1 1 1 1 1 1 1 1
1 1 0 0 0 0 1 1 1 1 0 0 1 1 1 1 1 1 1 1 0 0 0 0 1 1 1 1 0 0 0 0 0 0 1 1 1 1 1 1 0 0 1 1 1 1 1 1 1 1
1 1 0 0 1 1 1 1 0 0 1 1 0 0 0 0 0 0 1 1 1 1 0 0 1 1 0 0 0 0 0 0 1 1 0 0 1 1 1 1 0 0 1 1 0 0 0 0 0 0
1 1 1 1 0 0 1 1 1 1 0 0 1 1 0 0 1 1 1 1 0 0 0 0 1 1 1 1 0 0 0 0 0 0 1 1 1 1 1 1 1 1 1 1 1 1 1 1 1 1
0 0 0 0 1 1 0 0 0 0 0 0 1 1 0 0 0 0 1 1 1 1 0 0 1 1 0 0 0 0 1 1 1 1 1 1 0 0 0 0 0 0 1 1 1 1 0 0 1 1
1 1 1 1 1 1 1 1 0 0 0 0 1 1 1 1 0 0 1 1 1 1 0 0 0 0 0 0 0 0 1 1 1 1 0 0 1 1 0 0 1 1 0 0 0 0 0 0 0 0
1 1 1 1 1 1 0 0 0 0 0 0 1 1 0 0 0 0 0 0 0 0 0 0 0 0 1 1 0 0 1 1 0 0 1 1 1 1 1 1 0 0 1 1 0 0 1 1 1 1
1 1 1 1 0 0 0 0 0 0 0 0 1 1 0 0 1 1 0 0 0 0 1 1 0 0 1 1 1 1 1 1 1 1 1 1 0 0 1 1 1 1 1 1 1 1 1 1 1 1
0 0 0 0 1 1 1 1 1 1 1 1 1 1 1 1 1 1 1 1 0 0 1 1 0 0 0 0 1 1 0 0 1 1 1 1 1 1 1 1 0 0 1 1 1 1 0 0 1 1
1 1 1 1 1 1 0 0 1 1 1 1 0 0 1 1 0 0 0 0 1 1 1 1 0 0 0 0 1 1 0 0 1 1 1 1 0 0 1 1 1 1 0 0 0 0 0 0 1 1
1 1 1 1 1 1 0 0 1 1 0 0 1 1 0 0 0 0 1 1 0 0 1 1 1 1 0 0 0 0 1 1 0 0 0 0 1 1 1 1 1 1 0 0 1 1 0 0 1 1
0 0 0 0 1 1 0 0 0 0 1 1 1 1 1 1 0 0 0 0 1 1 0 0 0 0 0 0 1 1 0 0 1 1 0 0 1 1 0 0 1 1 1 1 1 1 1 1 1 1
1 1 0 0 0 0 1 1 1 1 0 0 1 1 0 0 1 1 1 1 0 0 0 0 0 0 0 0 1 1 0 0 0 0 1 1 1 1 1 1 0 0 1 1 0 0 1 1 0 0
1 1 1 1 0 0 1 1 0 0 1 1 0 0 0 0 1 1 1 1 1 1 1 1 0 0 1 1 0 0 1 1 0 0 1 1 0 0 1 1 1 1 0 0 0 0 1 1 0 0
0 0 1 1 0 0 1 1 1 1 1 1 1 1 0 0 0 0 1 1 0 0 0 0 1 1 0 0 1 1 0 0 1 1 1 1 1 1 0 0 0 0 1 1 1 1 1 1 0 0
0 0 1 1 0 0 1 1 0 0 1 1 0 0 1 1 1 1 1 1 1 1 1 1 1 1 1 1 0 0 1 1 0 0 1 1 0 0 0 0 0 0 1 1 1 1 1 1 0 0
1 1 1 1 1 1 0 0 0 0 0 0 1 1 1 1 1 1 0 0 1 1 0 0 1 1 1 1 1 1 1 1 1 1 0 0 1 1 1 1 1 1 1 1 0 0 1 1 1 1
1 1 0 0 1 1 1 1 1 1 1 1 1 1 0 0 0 0 0 0 0 0 0 0 1 1 0 0 1 1 0 0 1 1 1 1 1 1 1 1 1
0 0 1 1 0 0 0 0 1 1 0 0 1 1 0 0 0 0 0 0 0 0 1 1 0 0 1 1 1 1 1 1 0 0 0 0 0 0 0 0 0 0 0 0 1 1 0 0 1 1
0 0 0 0 1 1 1 1 0 0 1 1 1 1 1 1 1 1 0 0 1 1 1 1 1 1 0 0 0 0 0 0 1 1 1 1 0 0 0 0 1 1 1 1 1 1 0 0 0 0
0 0 1 1 1 1 0 0 1 1 1 1 1 1 0 0 0 0 1 1 1 1 1 1 1 1 1 1 0 0 1 1 1 1 0 0 1 1 1 1 0 0 0 0 1 1 0 0 1 1
1 1 1 1 1 1 1 1 0 0 1 1 1 1 1 1 1 1 0 0 0 0 1 1 1 1 1 1 1 1 0 0 1 1 1 1 1 1 1 1 0 0 1 1 1 1 0 0 1 1
1 1 0 0 1 1 0 0 1 1 0 0 0 0 0 0 0 0 1 1 1 1 0 0 1 1 0 0 1 1 1 1 0 0 1 1 1 1 1 1 1 1 0 0 0 0 1 1 0 0
0 0 0 0 1 1 1 1 1 1 0 0 1 1 1 1 0 0 1 1 1 1 0 0 0 0 0 0 0 0 0 0 1 1 0 0 0 0 1 1 0 0 0 0 1 1 1 1 0 0
0 0 1 1 1 1 1 1 0 0 1 1 1 1 0 0 1 1 0 0 1 1 1 1 0 0 0 0 1 1 0 0 1 1 0 0 1 1 1 1 1 1 1 1 0 0 1 1 0 0
0 0 0 0 0 0 1 1 1 1 0 0 1 1 0 0 0 0 1 1 0 0 1 1 1 1 1 1 1 1 0 0 0 0 0 0 1 1 1 1 1 1 1 1 1 1 0 0 0 0
0 0 0 0 0 0 1 1 1 1 1 1 1 1 0 0 1 1 0 0 1 1 1 1 0 0 1 1 0 0 1 1 0 0 1 1 0 0 0 0 1 1 1 1 1 1 0 0 0 0
1 1 0 0 1 1 0 0 0 0 1 1 0 0 0 0 0 0 1 1 1 1 1 1 1 1 0 0 0 0 1 1 0 0 0 0 0 0 0 0 1 1 1 1 0 0 1 1 1 1
1 1 0 0 1 1 1 1 1 1 0 0 1 1 1 1 1 1 0 0 0 0 1 1 1 1 0 0 1 1 0 0 0 0 1 1 1 1 0 0 1 1 1 1 1 1 1 1 0 0
0 0 1 1 1 1 0 0 0 0 0 0 0 0 0 0 0 0 0 0 1 1 0 0 1 1 1 1 0 0 0 0 1 1 0 0 1 1 1 1 1 1 1 1 0 0 1 1 0 0
1 1 1 1 0 0 0 0 0 0 0 0 1 1 1 1 0 0 1 1 0 0 1 1 1 1 1 1 0 0 0 0 0 0 1 1 1 1 1 1 1 1 1 1 1 1 1 1 1 1
0 0 1 1 1 1 0 0 0 0 0 0 1 1 1 1 0 0 1 1 1 1 0 0 1 1 1 1 0 0 1 1 0 0 0 0 0 0 0 0 1 1 1 1 0 0 0 0 1 1
0 0 0 0 1 1 1 1 1 1 0 0 1 1 1 1 0 0 0 0 1 1 0 0 0 0 0 0 0 0 0 0 0 0 1 1 1 1 0 0 0 0 1 1 1 1 0 0 0 0
1 1 1 1 1 1 0 0 0 0 0 0 1 1 0 0 1 1 0 0 0 0 0 0 0 0 0 0 1 1 1 1 0 0 1 1 1 1 1 1 1 1 0 0 1 1 0 0 1 1
1 1 1 1 1 1 1 1 0 0 1 1 1 1 1 1 1 1 1 1 0 0 0 0 0 0 0 0 0 0 1 1 1 1 0 0 1 1 1 1 0 0 1 1 1 1 1 1 1 1
0 0 1 1 0 0 1 1 0 0 1 1 0 0 0 0 1 1 1 1 0 0 1 1 0 0 0 0 1 1 1 1 0 0 1 1 1 1 1 1 0 0 0 0 0 0 0 0 0 0
1 1 0 0 1 1 0 0 0 0 1 1 1 1 0 0 0 0 0 0 1 1 1 1 0 0 1 1 1 1 1 1 1 1 1 1 0 0 0 0 0 0 0 0 0 0 1 1 0 0
1 1 0 0 0 0 0 0 0 0 0 0 0 0 0 0 1 1 0 0 1 1 1 1 1 1 0 0 1 1 1 1 1 1 0 0 1 1 0 0 0 0 0 0 0 0 1 1 1 1
0 0 1 1 0 0 0 0 0 0 0 0 1 1 1 1 0 0 1 1 1 1 0 0 0 0 1 1 0 0 0 0 1 1 1 1 1 1 0 0 0 0 1 1 1 1 1 1 1 1
0 0 0 0 1 1 1 1 1 1 0 0 1 1 0 0 1 1 1 1 1 1 1 1 0 0 1 1 1 1 0 0 0 0 1 1 0 0 1 1 0 0 0 0 1 1 1 1 0 0
1 1 0 0 1 1 0 0 0 0 0 0 0 0 0 0 1 1 1 1 1 1 1 1 0 0 1 1 1 1 1 1 0 0 1 1 0 0 0 0 0 0 0 0 0 0 1 1 1 1
1 1 0 0 1 1 0 0 1 1 1 1 0 0 0 0 0 0 1 1 1 1 0 0 1 1 0 0 1 1 0 0 1 1 1 1 1 1 0 0 1 1 1 1 1 1 0 0 0 0
1 1 1 1 0 0 0 0 0 0 0 0 0 0 1 1 1 1 1 1 1 1 1 1 1 1 1 1 1 1 1 1 0 0 0 0 0 0 0 0 1 1 1 1 0 0 0 0 1 1
1 1 0 0 1 1 0 0 1 1 1 1 1 1 0 0 1 1 0 0 1 1 0 0 1 1 1 1 0 0 0 0 1 1 0 0 1 1 1 1 1 1 1 1 0 0 1 1 0 0
0 0 0 0 1 1 1 1 1 1 0 0 1 1 0 0 0 0 1 1 0 0 0 0 1 1 1 1 1 1 1 1 0 0 1 1 0 0 1 1 0
1 1 1 1 0 0 0 0 1 1 1 1 0 0 0 0 0 0 0 0 1 1 1 1 0 0 1 1 1 1 1 1 0 0 1 1 0 0 1 1 0 0 0 0 1 1 0 0 1 1
0 0 0 0 0 0 0 0 1 1 0 0 0 0 0 0 1 1 0 0 0 0 1 1 0 0 0 0 0 0 0 0 1 1 0 0 1 1 1 1 1 1 0 0 1 1 0 0 0 0
0 0 1 1 0 0 0 0 1 1 1 1 1 1 1 1 0 0 1 1 1 1 1 1 1 1 0 0 0 0 1 1 0 0 1 1 1 1 1 1 0 0 0 0 1 1 0 0 1 1
1 1 0 0 0 0 1 1 1 1 1 1 1 1 1 1 1 1 0 0 1 1 1 1 1 1 1 1 1 1 0 0 0 0 1 1 0 0 0 0 1 1 1 1 1 1 1 1 1 1
1 1 0 0 1 1 0 0 0 0 0 0 0 0 0 0 1 1 1 1 0 0 0 0 0 0 1 1 1 1 0 0 1 1 1 1 1 1 1 1 1 1 0 0 0 0 1 1 0 0
0 0 0 0 0 0 0 0 1 1 1 1 1 1 0 0 0 0 1 1 0 0 0 0 0 0 0 0 0 0 0 0 1 1 0 0 0 0 0 0 0 0 1 1 1 1 1 1 0 0
1 1 1 1 1 1 0 0 0 0 1 1 1 1 0 0 1 1 1 1 1 1 1 1 0 0 0 0 1 1 1 1 0 0 0 0 1 1 0 0 1 1 1 1 0 0 1 1 1 1
1 1 0 0 0 0 1 1 1 1 1 1 1 1 1 1 0 0 1 1 1 1 1 1 1 1 0 0 1 1 1 1 0 0 1 1 1 1 1 1 1 1 1 1 1 1 0 0 0 0
1 1 0 0 0 0 1 1 1 1 1 1 1 1 0 0 1 1 0 0 1 1 1 1 0 0 1 1 0 0 1 1 0 0 1 1 1 1 1 1 1 1 1 1 1 1 1 1 0 0
1 1 1 1 1 1 0 0 0 0 1 1 0 0 0 0 0 0 1 1 1 1 0 0 1 1 0 0 0 0 0 0 0 0 0 0 0 0 0 0 1 1 1 1 1 1 0 0 1 1
0 0 0 0 0 0 1 1 1 1 0 0 1 1 0 0 1 1 1 1 1 1 0 0 1 1 1 1 0 0 0 0 0 0 1 1 1 1 0 0 1 1 1 1 1 1 1 1 1 1
0 0 0 0 1 1 0 0 0 0 0 0 0 0 0 0 0 0 1 1 1 1 1 1 0 0 1 1 0 0 1 1 1 1 0 0 1 1 1 1 0 0 1 1 0 0 0 0 0 0
0 0 1 1 0 0 1 1 1 1 1 1 1 1 1 1 1 1 1 1 0 0 1 1 1 1 1 1 1 1 1 1 1 1 1 1 0 0 1 1 1 1 1 1 1 1 1 1 1 1
0 0 1 1 1 1 1 1 0 0 0 0 1 1 1 1 0 0 1 1 1 1 0 0 0 0 0 0 0 0 1 1 0 0 0 0 0 0 1 1 0 0 1 1 1 1 0 0 1 1
1 1 0 0 1 1 1 1 1 1 1 1 0 0 1 1 0 0 1 1 0 0 0 0 1 1 0 0 1 1 0 0 0 0 0 0 1 1 0 0 1 1 0 0 1 1 1 1 1 1
0 0 1 1 1 1 0 0 1 1 0 0 1 1 1 1 0 0 0 0 1 1 0 0 0 0 0 0 1 1 0 0 0 0 0 0 1 1 1 1 0 0 1 1 0 0 1 1 0 0
1 1 1 1 1 1 1 1 0 0 1 1 1 1 1 1 1 1 0 0 0 0 0 0 0 0 0 0 0 0 0 0 1 1 1 1 0 0 1 1 1 1 1 1 1 1 1 1 0 0
1 1 1 1 1 1 1 1 1 1 1 1 0 0 0 0 0 0 1 1 1 1 0 0 1 1 0 0 0 0 0 0 1 1 1 1 0 0 0 0 0 0 1 1 1 1 1 1 0 0
1 1 1 1 1 1 1 1 1 1 1 1 1 1 0 0 0 0 0 0 1 1 1 1 0 0 1 1 1 1 0 0 1 1 1 1 1 1 0 0 1 1 0 0 0 0 0 0 0 0
0 0 0 0 0 0 1 1 1 1 0 0 0 0 0 0 0 0 0 0 0 0 1 1 1 1 0 0 1 1 1 1 1 1 0 0 1 1 1 1 1 1 0 0 1 1 0 0 1 1
0 0 1 1 0 0 0 0 1 1 1 1 1 1 1 1 0 0 0 0 1 1 0 0 0 0 1 1 1 1 0 0 1 1 1 1 1 1 1 1 1 1 0 0 0 0 0 0 1 1
1 1 0 0 0 0 1 1 1 1 0 0 1 1 0 0 1 1 1 1 1 1 0 0 1 1 1 1 1 1 0 0 0 0 1 1 1 1 0 0 0 0 0 0 0 0 1 1 1 1
0 0 0 0 0 0 0 0 1 1 1 1 0 0 1 1 1 1 1 1 1 1 1 1 0 0 0 0 1 1 0 0 1 1 0 0 1 1 0 0 0 0 1 1 1 1 1 1 0 0
0 0 0 0 1 1 1 1 1 1 1 1 1 1 1 1 0 0 1 1 0 0 1 1 1 1 0 0 1 1 0 0 1 1 1 1 0 0 0 0 1 1 1 1 1 1 1 1 1 1
1 1 0 0 0 0 1 1 0 0 0 0 0 0 0 0 1 1 1 1 1 1 1 1 1 1 0 0 1 1 1 1 1 1 1 1 0 0 0 0 0 0 1 1 1 1 1 1 0 0
1 1 1 1 1 1 0 0 1 1 0 0 1 1 0 0 0 0 0 0 0 0 0 0 1 1 1 1 1 1 1 1 1 1 0 0 1 1 1 1 1 1 0 0 0 0 1 1 1 1
1 1 1 1 1 1 0 0 1 1 1 1 1 1 0 0 0 0 0 0 0 0 1 1 1 1 1 1 0 0 0 0 1 1 1 1 1 1 0 0 1
0 0 0 0 0 0 1 1 0 0 1 1 1 1 0 0 1 1 1 1 1 1 1 1 0 0 1 1 1 1 1 1 0 0 1 1 1 1 1 1 1 1 0 0 1 1 1 1 1 1
0 0 0 0 1 1 1 1 0 0 0 0 0 0 1 1 1 1 0 0 0 0 1 1 1 1 1 1 0 0 1 1 0 0 1 1 0 0 1 1 0 0 1 1 1 1 0 0 0 0
0 0 1 1 1 1 0 0 1 1 1 1 1 1 0 0 0 0 1 1 1 1 1 1 1 1 1 1 0 0 1 1 0 0 0 0 1 1 1 1 0 0 0 0 1 1 0 0 1 1
1 1 1 1 1 1 0 0 0 0 1 1 1 1 0 0 1 1 0 0 1 1 1 1 0 0 1 1 1 1 0 0 0 0 1 1 0 0 1 1 0 0 0 0 1 1 1 1 0 0
0 0 0 0 0 0 0 0 1 1 1 1 1 1 0 0 0 0 1 1 1 1 0 0 1 1 1 1 1 1 1 1 0 0 1 1 1 1 1 1 1 1 0 0 0 0 1 1 1 1
1 1 0 0 1 1 1 1 0 0 0 0 1 1 0 1 0 0 1 1 0 0 0 0 1 1 0 0 0 0 1 1 1 1 0 0 0 0 1 1 0 0 1 1 1 1 1 1 0 0
0 0 1 1 1 1 0 0 0 0 0 0 1 1 1 1 1 1 1 1 1 1 1 1 1 1 1 1 1 1 1 1 0 0 0 0 1 1 1 1 1 1 1 1 0 0 1 1 1 1
1 1 1 1 0 0 1 1 0 0 1 1 1 1 0 0 0 0 0 0 1 1 1 1 1 1 1 1 1 1 1 1 1 1 1 1 1 1 1 1 1 1 1 1 0 0 0 0 0 0
1 1 0 0 0 0 0 0 1 1 0 0 1 1 0 0 1 1 0 0 1 1 1 1 1 1 1 1 1 1 0 0 1 1 1 1 1 1 1 1 1 1 0 1 0 0 1 1 1 1
0 0 1 1 1 1 1 1 0 0 1 1 0 0 0 0 0 0 1 1 1 1 1 1 1 1 0 0 0 1 1 1 0 0 1 1 1 1 0 0 0 0 1 1 1 1 0 0 1 1
0 0 0 0 1 1 1 1 1 1 0 0 0 0 0 0 1 1 1 1 0 0 0 0 1 1 1 1 1 1 0 0 0 0 1 1 0 0 1 1 0 0 0 0 1 1 1 1 1 1
1 1 0 0 1 1 0 0 0 0 1 1 0 0 0 0 1 1 1 1 1 1 0 0 1 1 1 1 0 0 0 0 0 1 0 0 0 0 1 1 1 1 1 1 0 0 0 0 1 1
0 0 1 1 0 0 1 1 1 1 0 0 0 0 0 0 0 0 1 1 0 0 1 1 1 1 1 1 0 0 0 0 1 1 1 1 1 1 1 1 1 1 0 0 1 1 1 1 0 0
1 1 1 1 1 1 0 0 0 0 0 0 0 0 1 1 0 0 1 1 1 1 0 0 1 1 1 1 0 0 0 0 1 1 1 1 1 1 1 1 1 1 0 0 0 0 0 0 0 0
0 0 0 0 1 1 0 0 0 0 0 1 1 1 1 1 1 1 1 1 0 0 0 0 1 1 1 1 0 1 0 0 0 0 0 0 1 1 0 0 0 0 0 0 1 1 0 0 0 0
1 1 1 1 1 1 0 0 0 0 0 0 1 1 1 1 0 0 0 0 1 1 0 0 0 0 1 1 0 0 0 0 0 0 1 1 0 0 0 0 1 1 0 0 0 0 1 1 0 0
1 1 1 1 0 0 1 1 0 0 1 1 1 1 0 0 1 1 0 0 0 0 0 0 0 0 1 1 0 0 1 1 1 1 1 1 1 1 1 1 1 1 1 1 0 0 1 1 0 0
0 0 1 1 1 1 0 0 1 1 1 1 0 0 0 0 1 1 0 0 0 0 0 0 1 1 0 0 0 0 0 0 1 1 1 1 0 0 1 1 1 1 0 0 1 1 1 1 1 1
0 0 0 0 1 1 1 1 1 1 1 1 1 1 0 0 0 0 0 0 1 1 1 1 0 0 1 1 1 1 0 0 1 1 1 1 1 1 0 0 1 1 0 0 1 1 0 0 0 0
1 1 0 0 1 1 0 0 1 1 0 0 0 0 0 0 0 0 1 1 1 1 1 1 1 1 0 0 1 1 1 1 0 1 1 1 1 1 1 1 1 1 1 1 1 1 0 0 1 1
1 1 1 1 1 1 0 0 0 0 1 1 1 1 1 1 0 0 0 0 1 1 0 0 1 1 0 0 1 1 0 0 1 1 0 0 1 1 0 0 1 1 0 0 1 1 1 1 1 1
1 1 0 0 0 0 1 1 1 1 0 0 1 1 0 0 1 1 1 1 1 1 0 0 1 1 1 1 1 1 0 0 0 0 1 1 1 1 1 1 0 0 1 1 1 1 0 0 1 1
1 1 0 0 0 0 0 0 1 1 1 1 0 0 1 1 0 0 1 1 1 1 0 0 0 0 0 0 0 0 1 1 0 0 1 1 0 0 0 0 1 1 0 1 0 0 1 1 1 1
0 0 1 1 1 1 0 0 1 1 0 0 1 1 0 0 0 0 0 0 0 0 0 0 1 1 1 1 1 1 0 1 1 1 1 1 1 1 0 0 1 1 1 1 0 0 1 1 0 0
1 1 0 0 0 0 1 1 1 1 0 0 0 0 0 0 1 1 1 1 1 1 0 0 1 1 1 1 1 1 1 1 1 1 1 1 0 0 0 0 1 1 1 1 0 0 1 1 0 0
0 0 1 1 0 0 0 0 0 0 0 0 1 1 1 1 1 1 0 0 1 1 0 0 1 1 1 1 1 1 1 1 1 1 0 0 1 1 1 1 1 1 0 0 1 1 1 1 1 1
0 0 0 0 1 1 1 1 0 0 0 0 0 0 0 0 0 0 0 0 0 0 0 0 1 1 1 1 0 0 0 0 0 0 0 0 1 1 0 0 1
0 0 1 1 0 0 1 1 1 1 1 1 1 1 0 0 0 0 0 0 1 1 1 1 0 0 1 1 1 1 1 1 0 0 1 1 0 0 0 0 0 0 0 0 1 1 0 0 1 1
0 0 0 0 1 1 1 1 0 0 0 0 1 1 1 1 0 0 0 0 1 1 1 1 0 0 0 0 0 0 0 0 1 1 1 1 1 1 1 1 1 1 0 0 1 1 0 0 0 0
0 0 1 1 0 0 0 0 1 1 1 1 1 1 1 1 0 0 1 1 1 1 1 1 1 1 1 1 0 0 1 1 1 1 1 1 0 0 1 1 0 0 1 1 1 1 1 1 1 1
1 1 1 1 1 1 1 1 1 1 1 1 1 1 0 0 1 1 0 0 1 1 1 1 1 1 1 1 1 1 0 0 0 0 1 1 0 0 0 0 1 1 0 0 1 1 1 1 0 0
1 1 0 0 1 1 0 0 1 1 1 1 0 0 1 1 0 0 1 1 1 1 0 0 0 0 1 1 1 1 1 1 0 0 0 0 0 0 1 1 0 0 0 0 0 0 1 1 1 1
0 0 0 0 1 1 0 0 1 1 1 1 1 1 1 1 1 1 1 1 1 1 0 0 0 0 1 1 0 0 0 0 1 1 1 1 1 1 1 1 0 0 0 0 1 1 1 1 0 0
0 0 1 1 1 1 0 0 1 1 1 1 0 0 0 0 1 1 1 1 0 0 1 1 1 1 1 1 1 1 0 0 0 0 0 0 1 1 0 0 1 1 1 1 0 0 1 1 1 1
1 1 0 0 0 0 1 1 1 1 0 0 0 0 0 0 0 0 1 1 1 1 0 0 1 1 1 1 1 1 0 0 0 0 0 0 1 1 1 1 1 1 1 1 1 1 0 0 0 0
0 0 1 1 1 1 1 1 1 1 1 1 1 1 0 0 1 1 0 0 1 1 1 1 0 0 1 1 1 1 0 0 0 0 1 1 0 0 1 1 0 0 0 0 1 1 1 1 0 0
0 0 1 1 1 1 0 0 0 0 0 0 0 0 1 1 0 0 1 1 1 1 1 1 1 1 0 0 1 1 1 1 0 0 0 0 0 0 0 0 1 1 1 1 0 0 1 1 1 1
0 0 0 0 0 0 1 1 0 0 0 0 1 1 1 1 1 1 0 0 1 1 0 0 1 1 1 1 1 1 0 0 0 0 1 1 1 1 1 1 0 0 0 0 1 1 1 1 0 0
0 0 0 0 1 1 1 1 0 0 0 0 0 0 0 0 0 0 1 1 0 0 0 0 1 1 1 1 0 0 0 0 1 1 0 0 0 0 0 0 0 0 1 1 0 0 1 1 0 0
0 0 1 1 0 0 1 1 1 1 0 0 1 1 0 0 1 1 0 0 0 0 0 0 1 1 1 1 0 0 0 0 0 0 1 1 1 1 1 1 1 1 1 1 1 1 1 1 0 0
0 0 1 1 1 1 0 0 0 0 0 0 0 0 0 0 0 0 1 1 0 0 0 0 0 0 1 1 0 0 1 1 1 1 1 1 0 0 0 0 1 1 1 1 1 1 0 0 1 1
1 1 1 1 1 1 1 1 0 0 0 0 0 0 1 1 1 1 0 0 1 1 0 0 0 0 0 0 0 0 1 1 0 0 0 0 1 1 0 0 1 1 0 0 0 0 0 0 0 0
1 1 1 1 0 0 0 0 0 0 0 0 1 1 0 0 1 1 0 0 0 0 1 1 0 0 1 1 1 1 1 1 1 1 1 1 1 1 0 0 1 1 0 0 0 0 0 0 0 0
1 1 1 1 0 0 0 0 0 0 1 1 1 1 0 0 1 1 0 0 0 0 1 1 1 1 1 1 0 0 1 1 1 1 1 1 1 1 1 1 1 1 1 1 1 1 1 1 1 1
0 0 1 1 1 1 1 1 1 1 1 1 0 0 1 1 1 1 0 0 0 0 1 1 0 0 0 0 1 1 1 1 1 1 1 1 1 1 1 1 0 0 0 0 1 1 0 0 0 0
1 1 1 1 1 1 0 0 1 1 1 1 0 0 0 0 0 0 0 0 1 1 1 1 0 0 1 1 1 1 0 0 0 0 1 1 1 1 0 0 1 1 0 0 1 1 0 0 0 0
1 1 1 1 1 1 0 0 0 0 0 0 1 1 1 1 1 1 0 0 1 1 1 1 0 0 0 0 1 1 1 1 1 1 0 0 1 1 0 0 1 1 0 0 1 1 0 0 1 1
1 1 1 1 1 1 0 0 1 1 1 1 1 1 1 1 0 0 0 0 1 1 0 0 0 0 1 1 0 0 0 0 1 1 1 1 1 1 0 0 1 1 1 1 1 1 1 1 1 1
1 1 0 0 0 0 1 1 1 1 0 0 0 0 0 0 1 1 1 1 1 1 1 1 1 1 0 0 1 1 0 0 0 0 1 1 1 1 1 1 0 0 0 0 0 0 1 1 1 1
0 0 1 1 1 1 1 1 0 0 1 1 0 0 0 0 1 1 1 1 1 1 1 1 1 1 1 1 0 0 1 1 0 0 1 1 0 0 1 1 1 1 0 0 0 0 1 1 0 0
0 0 1 1 1 1 1 1 1 1 1 1 0 0 0 0 1 1 0 0 0 0 1 1 1 1 0 0 1 1 0 0 1 1 1 1 1 1 1 1 1 1 1 1 1 1 0 0 0 0
1 1 0 0 1 1 0 0 0 0 0 0 0 0 1 1 0 0 1 1 1 1 0 0 1 1 1 1 1 1 1 1 0 0 1 1 0 0 0 0 1 1 0 0 1 1 1 1 0 0
1 1 1 1 1 1 0 0 1 1 0 0 1 1 0 0 1 1 0 0 0 0 1 1 1 1 1 1 0 0 1 1 1 1 0 0 0 0 1 1 1 1 0 0 0 0 1 1 1 1
1 1 0 0 1 1 1 1 0 0 1 1 1 1 0 0 1 1 1 1 0 0 0 0 0 0 0 0 1 1 1 1 1 1 1 1 1 1 0 0 1
1 1 1 1 1 1 0 0 1 1 1 1 1 1 0 0 0 0 1 1 1 1 1 1 0 0 1 1 1 1 1 1 0 0 1 1 0 0 0 0 0 0 0 0 0 0 0 0 0 0
0 0 0 0 1 1 1 1 0 0 0 0 1 1 1 1 1 1 1 1 1 1 1 1 1 1 0 0 1 1 0 0 1 1 1 1 0 0 1 1 1 1 0 0 0 0 0 0 1 1
0 0 1 1 1 1 0 0 1 1 1 1 1 1 0 0 0 0 0 0 1 1 1 1 1 1 1 1 1 1 1 1 1 1 1 1 1 1 1 1 0 0 0 0 1 1 1 1 1 1
1 1 1 1 1 1 1 1 1 1 1 1 1 1 0 0 1 1 0 0 1 1 1 1 1 1 1 1 1 1 1 1 0 0 1 1 0 0 1 1 1 1 0 0 1 1 1 1 1 1
1 1 0 0 1 1 0 0 1 1 0 0 0 0 1 1 0 0 1 1 0 0 1 1 1 1 1 1 1 1 1 1 1 1 1 1 0 0 1 1 1 1 1 1 1 1 1 1 0 0
0 0 1 1 1 1 0 0 1 1 1 1 1 1 1 1 1 1 1 1 0 0 0 0 0 0 0 0 0 0 0 0 1 1 0 0 1 1 1 1 0 0 0 0 1 1 1 1 0 0
1 1 1 1 0 0 0 0 1 1 1 1 1 1 1 1 1 1 1 1 1 1 1 1 1 1 1 1 1 1 1 1 0 0 1 1 1 1 1 1 1 1 1 1 0 0 1 1 1 1
1 1 0 0 0 0 1 1 0 0 1 1 1 1 0 0 1 1 1 1 1 1 1 1 1 1 0 0 1 1 1 1 0 0 0 0 1 1 0 0 1 1 1 1 1 1 0 0 0 0
1 1 0 0 0 0 1 1 1 1 0 0 1 1 0 0 1 1 0 0 1 1 1 1 0 0 1 1 1 1 1 1 0 0 1 1 1 1 1 1 0 0 0 0 1 1 1 1 1 1
1 1 1 1 0 0 0 0 0 0 0 0 0 0 1 1 0 0 1 1 1 1 1 1 1 1 0 0 1 1 1 1 0 0 0 0 0 0 0 0 0 0 1 1 1 1 1 1 1 1
0 0 0 0 1 1 1 1 1 1 0 0 1 1 1 1 1 1 0 0 0 0 1 1 1 1 1 1 1 1 0 0 0 0 1 1 1 1 1 1 1 1 0 0 1 1 0 0 0 0
1 1 0 0 1 1 1 1 0 0 1 1 1 1 0 0 0 0 1 1 1 1 0 0 1 1 1 1 1 1 1 1 1 1 1 1 1 1 1 1 1 1 0 0 0 0 1 1 0 0
1 1 1 1 0 0 1 1 0 0 1 1 0 0 0 0 1 1 1 1 0 0 0 0 1 1 1 1 0 0 1 1 0 0 1 1 1 1 1 1 1 1 1 1 1 1 1 1 1 1
1 1 0 0 1 1 0 0 0 0 1 1 0 0 1 1 0 0 1 1 1 1 0 0 1 1 1 1 0 0 1 1 1 1 1 1 0 0 0 0 1 1 1 1 0 0 1 1 0 0
1 1 1 1 1 1 1 1 1 1 1 1 1 1 0 0 0 0 0 0 1 1 0 0 0 0 0 0 0 0 0 0 1 1 0 0 1 1 0 0 1 1 1 1 0 0 0 0 0 0
1 1 1 1 1 1 0 0 0 0 0 0 0 0 0 0 0 0 0 0 1 1 0 0 0 0 0 0 1 1 1 1 0 0 1 1 1 1 1 1 0 0 1 1 0 0 1 1 0 0
1 1 1 1 0 0 1 1 0 0 1 1 1 1 0 0 1 1 0 0 1 1 0 0 0 0 1 1 0 0 1 1 0 0 1 1 0 0 1 1 1 1 1 1 1 1 1 1 1 1
1 1 1 1 1 1 0 0 1 1 1 1 1 1 0 0 1 1 0 0 0 0 1 1 0 0 0 0 1 1 0 0 1 1 1 1 1 1 1 1 1 1 0 0 0 0 0 0 0 0
1 1 1 1 1 1 0 0 1 1 1 1 1 1 1 1 0 0 0 0 1 1 0 0 1 1 1 1 1 1 0 0 1 1 1 1 1 1 1 1 1 1 0 0 1 1 0 0 0 0
1 1 1 1 1 1 1 1 0 0 0 0 0 0 1 1 0 0 1 1 0 0 1 1 0 0 0 0 0 0 1 1 0 0 0 0 1 1 1 1 1 1 0 0 1 1 0 0 1 1
0 0 0 0 1 1 0 0 0 0 1 1 1 1 1 1 0 0 0 0 1 1 1 1 0 0 1 1 0 0 0 0 1 1 1 1 1 1 1 1 0 0 1 1 0 0 0 0 1 1
0 0 0 0 1 1 1 1 1 1 0 0 1 1 0 0 0 0 1 1 1 1 0 0 0 0 0 0 1 1 0 0 0 0 1 1 0 0 0 0 1 1 0 0 1 1 0 0 1 1
1 1 1 1 1 1 0 0 0 0 1 1 0 0 1 1 1 1 1 1 1 1 1 1 0 0 1 1 1 1 0 0 1 1 1 1 0 0 1 1 1 1 0 0 0 0 1 1 1 1
0 0 1 1 1 1 1 1 1 1 1 1 1 1 0 0 0 0 0 0 1 1 0 0 1 1 0 0 1 1 0 0 1 1 1 1 1 1 1 1 1 1 1 1 0 0 0 0 0 0
1 1 0 0 1 1 0 0 1 1 0 0 1 1 1 1 1 1 1 1 1 1 0 0 1 1 1 1 1 1 1 1 0 0 1 1 0 0 0 0 0 0 0 0 1 1 1 1 0 0
1 1 1 1 0 0 0 0 1 1 0 0 1 1 0 0 0 0 0 0 0 0 0 0 1 1 1 1 0 0 1 1 1 1 1 1 1 1 1 1 1 1 0 0 1 1 1 1 1 1
0 0 1 1 1 1 1 1 0 0 1 1 1 1 0 0 1 1 0 0 0 0 1 1 0 0 1 1 1 1 1 1 1 1 0 0 1 1 0 0 1
1 1 1 1 0 0 0 0 1 1 1 1 1 1 0 0 0 0 1 1 1 1 1 1 0 0 1 1 1 1 1 1 0 0 0 0 0 0 0 0 0 0 1 1 1 1 0 0 1 1
0 0 0 0 1 1 0 0 0 0 0 0 1 1 1 1 1 1 1 1 1 1 1 1 1 1 1 1 1 1 0 0 1 1 0 0 0 0 0 0 1 1 1 1 1 1 0 0 0 0
0 0 1 1 1 1 0 0 1 1 1 1 0 0 0 0 0 0 1 1 1 1 1 1 1 1 1 1 0 0 1 1 0 0 1 1 1 1 1 1 0 0 0 0 1 1 1 1 1 1
1 1 1 1 1 1 1 1 1 1 1 1 1 1 0 0 1 1 1 1 1 1 1 1 1 1 1 1 1 1 0 0 0 0 0 0 0 0 1 1 1 1 1 1 1 1 1 1 0 0
0 0 1 1 1 1 0 0 1 1 0 0 0 0 1 1 1 1 1 1 0 0 0 0 1 1 1 1 1 1 1 1 0 0 1 1 0 0 1 1 1 1 0 0 1 1 1 1 0 0
1 1 0 0 0 0 0 0 1 1 1 1 0 0 1 1 0 0 1 1 0 0 0 0 0 0 0 0 0 0 1 1 1 1 0 0 1 1 1 1 0 0 1 1 1 1 1 1 0 0
0 0 1 1 0 0 1 1 1 1 1 1 1 1 1 1 1 1 1 1 1 1 1 1 0 0 0 0 0 0 1 1 1 1 0 0 1 1 1 1 1 1 1 1 0 0 1 1 1 1
1 1 0 0 0 0 1 1 1 1 0 0 1 1 0 0 0 0 1 1 0 0 1 1 1 1 1 1 1 1 0 0 0 0 1 1 1 1 1 1 0 0 1 1 0 0 0 0 0 0
1 1 0 0 0 0 0 0 1 1 0 0 1 1 1 1 1 1 0 0 1 1 0 0 0 0 1 1 1 1 0 0 0 0 1 1 1 1 0 0 0 0 0 0 1 1 0 0 0 0
1 1 0 0 1 1 0 0 0 0 0 0 0 0 1 1 0 0 1 1 0 0 1 1 1 1 0 0 1 1 1 1 0 0 1 1 0 0 1 1 1 1 1 1 0 0 0 0 1 1
0 0 0 0 0 0 1 1 1 1 0 0 1 1 0 0 1 1 0 0 0 0 0 0 1 1 1 1 1 1 0 0 1 1 1 1 1 1 0 0 0 0 0 0 1 1 1 1 0 0
0 0 0 0 1 1 1 1 0 0 0 0 0 0 0 0 1 1 1 1 1 1 0 0 0 0 1 1 0 0 0 0 1 1 1 1 1 1 1 1 0 0 1 1 1 1 1 1 0 0
0 0 1 1 0 0 1 1 0 0 0 0 0 0 1 1 1 1 1 1 0 0 1 1 1 1 1 1 0 0 0 0 0 0 1 1 1 1 0 0 1 1 1 1 1 1 1 1 1 1
1 1 1 1 1 1 0 0 0 0 0 0 0 0 1 1 0 0 0 0 1 1 0 0 0 0 1 1 0 0 1 1 1 1 0 0 0 0 0 0 1 1 1 1 0 0 0 0 1 1
1 1 1 1 1 1 1 1 1 1 1 1 1 1 0 0 0 0 0 0 0 0 0 0 0 0 1 1 1 1 0 0 0 0 1 1 1 1 0 0 1 1 1 1 0 0 0 0 1 1
0 0 0 0 1 1 0 0 1 1 0 0 1 1 1 1 1 1 1 1 1 1 0 0 0 0 1 1 0 0 1 1 1 1 0 0 0 0 0 0 1 1 0 0 0 0 1 1 0 0
1 1 0 0 0 0 1 1 0 0 1 1 1 1 1 1 0 0 0 0 1 1 0 0 1 1 1 1 0 0 1 1 0 0 1 1 0 0 0 0 0 0 1 1 1 1 0 0 0 0
1 1 1 1 1 1 1 1 0 0 1 1 0 0 1 1 0 0 1 1 0 0 1 1 0 0 0 0 0 0 1 1 1 1 1 1 0 0 1 1 0 0 0 0 0 0 1 1 0 0
1 1 0 0 1 1 1 1 0 0 1 1 1 1 0 0 0 0 0 0 1 1 1 1 0 0 0 0 1 1 0 0 1 1 1 1 1 1 0 0 0 0 0 0 1 1 1 1 0 0
1 1 1 1 0 0 0 0 1 1 0 0 0 0 0 0 1 1 1 1 1 1 1 1 1 1 0 0 1 1 1 1 0 0 0 0 1 1 0 0 0 0 0 0 1 1 0 0 1 1
1 1 0 0 1 1 0 0 0 0 1 1 1 1 1 1 0 0 0 0 1 1 0 0 1 1 0 0 1 1 0 0 1 1 1 1 1 1 1 1 1 1 0 0 1 1 1 1 1 1
1 1 0 0 1 1 1 1 1 1 0 0 1 1 0 0 1 1 1 1 1 1 0 0 1 1 1 1 1 1 0 0 0 0 1 1 0 0 1 1 1 1 0 0 1 1 0 0 1 1
1 1 1 1 0 0 0 0 1 1 1 1 0 0 1 1 0 0 1 1 1 1 0 0 0 0 0 0 1 1 0 0 1 1 1 1 0 0 0 0 1 1 1 1 0 0 1 1 1 1
1 1 0 0 1 1 0 0 1 1 0 0 0 0 0 0 0 0 0 0 0 0 0 0 1 1 0 0 1 1 0 0 1 1 0 0 1 1 1 1 1 1 1 1 0 0 0 0 1 1
1 1 0 0 1 1 0 0 1 1 0 0 0 0 0 0 1 1 1 1 1 1 0 0 1 1 1 1 0 0 1 1 1 1 1 1 0 0 0 0 1 1 0 0 1 1 1 1 0 0
1 1 1 1 1 1 0 0 0 0 0 0 1 1 0 0 0 0 0 0 0 0 0 0 1 1 1 1 1 1 1 1 1 1 0 0 1 1 1 1 1 1 0 0 0 0 1 1 1 1
1 1 1 1 1 1 1 1 0 0 1 1 0 0 0 0 1 1 1 1 0 0 0 0 1 1 1 1 0 0 1 1 1 1 1 1 1 1 0 0 1
0 0 1 1 1 1 0 0 1 1 1 1 1 1 0 0 0 0 0 0 1 1 1 1 0 0 1 1 1 1 0 0 0 0 1 1 0 0 0 0 0 0 0 0 0 0 1 1 1 1
0 0 0 0 1 1 1 1 0 0 0 0 1 1 1 1 1 1 0 0 1 1 1 1 1 1 0 0 0 0 0 0 1 1 0 0 0 0 1 1 1 1 0 0 1 1 0 0 0 0
0 0 1 1 1 1 0 0 0 0 1 1 1 1 0 0 0 0 1 1 1 1 1 1 1 1 1 1 0 0 0 0 1 1 0 0 0 0 1 1 0 0 0 0 1 1 0 0 1 1
1 1 1 1 1 1 1 1 1 1 1 1 1 1 0 0 1 1 0 0 1 1 1 1 1 1 1 1 1 1 1 1 0 0 1 1 0 0 1 1 0 0 0 0 1 1 1 1 0 0
1 1 0 0 1 1 0 0 1 1 0 0 0 0 1 1 1 1 1 1 1 1 1 1 1 1 0 0 1 1 1 1 1 1 0 0 1 1 1 1 0 0 0 0 0 0 1 1 0 0
0 0 0 0 1 1 0 0 1 1 1 1 0 0 0 0 1 1 1 1 1 1 1 1 0 0 0 0 0 0 0 0 1 1 0 0 1 1 1 1 0 0 0 0 1 1 1 1 1 1
0 0 1 1 1 1 1 1 1 1 1 1 1 1 0 0 1 1 1 1 0 0 1 1 0 0 0 0 1 1 0 0 0 0 1 1 1 1 1 1 1 1 1 1 0 0 1 1 0 0
0 0 0 0 1 1 1 1 1 1 0 0 0 0 0 0 0 0 1 1 1 1 1 1 1 1 1 1 1 1 1 1 0 0 0 0 1 1 1 1 0 0 1 1 1 1 0 0 0 0
0 0 0 0 0 0 1 1 1 1 1 1 0 0 0 0 1 1 0 0 1 1 1 1 0 0 1 1 1 1 1 1 0 0 1 1 0 0 1 1 0 0 0 0 1 1 1 1 0 0
0 0 1 1 1 1 0 0 0 0 1 1 0 0 0 0 0 0 1 1 1 1 1 1 1 1 0 0 1 1 1 1 1 1 0 0 0 0 0 0 0 0 1 1 0 0 1 1 1 1
0 0 0 0 0 0 1 1 1 1 0 0 0 0 1 1 1 1 1 1 0 0 0 0 1 1 1 1 0 0 0 0 1 1 1 1 1 1 1 1 0 0 0 0 1 1 1 1 0 0
1 1 0 0 1 1 1 1 0 0 0 0 0 0 0 0 0 0 0 0 1 1 0 0 1 1 1 1 0 0 1 1 0 0 1 1 0 0 1 1 1 1 1 1 0 0 1 1 0 0
0 0 1 1 0 0 0 0 1 1 0 0 1 1 0 0 1 1 1 1 1 1 0 0 1 1 1 1 0 0 0 0 1 1 1 1 1 1 1 1 1 1 1 1 0 0 1 1 1 1
0 0 1 1 0 0 0 0 0 0 0 0 0 0 1 1 0 0 1 1 0 0 0 0 1 1 1 1 0 0 1 1 1 1 1 1 0 0 1 1 1 1 1 1 1 1 0 0 1 1
1 1 1 1 1 1 1 1 0 0 1 1 1 1 1 1 0 0 0 0 1 1 0 0 0 0 0 0 0 0 0 0 1 1 0 0 1 1 0 0 1 1 0 0 1 1 0 0 0 0
0 0 1 1 1 1 0 0 0 0 1 1 1 1 0 0 1 1 0 0 1 1 1 1 0 0 1 1 1 1 0 0 1 1 1 1 1 1 1 1 0 0 1 1 0 0 1 1 1 1
1 1 1 1 0 0 1 1 0 0 1 1 1 1 1 1 0 0 0 0 0 0 0 0 1 1 1 1 0 0 1 1 0 0 1 1 1 1 1 1 1 1 1 1 1 1 0 0 1 1
0 0 1 1 1 1 0 0 1 1 1 1 0 0 1 1 0 0 0 0 0 0 0 0 1 1 0 0 1 1 0 0 1 1 1 1 1 1 0 0 1 1 0 0 1 1 0 0 1 1
0 0 1 1 1 1 0 0 1 1 1 1 1 1 1 1 1 1 0 0 1 1 1 1 0 0 0 0 1 1 1 1 1 1 1 1 1 1 1 1 1 1 0 0 1 1 0 0 0 0
0 0 1 1 1 1 1 1 0 0 0 0 1 1 1 1 0 0 1 1 0 0 1 1 1 1 0 0 0 0 1 1 0 0 1 1 0 0 1 1 1 1 0 0 1 1 1 1 1 1
0 0 1 1 1 1 0 0 0 0 1 1 1 1 0 0 0 0 0 0 0 0 0 0 0 0 1 1 0 0 0 0 1 1 0 0 1 1 0 0 0 0 1 1 1 1 0 0 0 0
0 0 1 1 0 0 0 0 0 0 0 0 1 1 0 0 1 1 1 1 1 1 1 1 1 1 0 0 0 0 0 0 0 0 0 0 1 1 1 1 0 0 0 0 1 1 1 1 1 1
1 1 0 0 1 1 0 0 0 0 0 0 0 0 0 0 1 1 1 1 1 1 1 1 0 0 0 0 1 1 1 1 1 1 1 1 0 0 1 1 1 1 0 0 1 1 0 0 1 1
0 0 1 1 0 0 1 1 1 1 1 1 1 1 0 0 0 0 0 0 1 1 0 0 1 1 0 0 1 1 0 0 0 0 1 1 1 1 0 0 0 0 1 1 1 1 0 0 0 0
1 1 0 0 0 0 1 1 0 0 0 0 0 0 1 1 1 1 1 1 1 1 1 1 1 1 1 1 1 1 1 1 0 0 0 0 1 1 0 0 1 1 0 0 1 1 1 1 1 1
1 1 0 0 1 1 0 0 1 1 0 0 1 1 1 1 0 0 1 1 0 0 1 1 1 1 1 1 0 0 1 1 1 1 1 1 1 1 1 1 1 1 1 1 1 1 1 1 1 1
1 1 1 1 1 1 0 0 0 0 1 1 1 1 0 0 1 1 0 0 0 0 0 0 0 0 1 1 0 0 1 1 1 1 1 1 1 1 0 0 1
0 0 1 1 1 1 0 0 1 1 1 1 1 1 0 0 0 0 0 0 1 1 1 1 0 0 1 1 1 1 1 1 1 1 0 0 0 0 0 0 0 0 1 1 1 1 1 1 1 1
0 0 0 0 1 1 1 1 0 0 0 0 1 1 1 1 1 1 1 1 1 1 1 1 1 1 1 1 0 0 0 0 1 1 1 1 0 0 0 0 1 1 0 0 1 1 0 0 0 0
0 0 1 1 1 1 0 0 1 1 1 1 1 1 0 0 0 0 1 1 1 1 1 1 1 1 1 1 0 0 1 1 1 1 0 0 1 1 1 1 0 0 0 0 1 1 1 1 1 1
1 1 1 1 1 1 0 0 1 1 1 1 1 1 0 0 1 1 0 0 1 1 1 1 1 1 1 1 1 1 1 1 0 0 1 1 1 1 1 1 0 0 1 1 1 1 1 1 0 0
1 1 0 0 1 1 0 0 1 1 1 1 1 1 0 0 0 0 1 1 0 0 0 0 1 1 1 1 1 1 1 1 0 0 0 0 1 1 1 1 0 0 0 0 0 0 1 1 0 0
0 0 0 0 1 1 0 0 1 1 1 1 1 1 0 0 0 0 1 1 1 1 0 0 0 0 0 0 0 0 0 0 1 1 1 1 0 0 1 1 0 0 1 1 0 0 1 1 0 0
1 1 1 1 0 0 0 0 1 1 0 0 1 1 0 0 1 1 0 0 0 0 1 1 0 0 0 0 1 1 0 0 0 0 0 0 1 1 1 1 1 1 1 1 0 0 1 1 1 1
1 1 0 0 0 0 1 1 1 1 0 0 0 0 0 0 1 1 1 1 0 0 1 1 1 1 1 1 1 1 1 1 0 0 1 1 1 1 1 1 0 0 1 1 1 1 0 0 0 0
0 0 0 0 0 0 1 1 1 1 1 1 0 0 0 0 1 1 0 0 1 1 1 1 0 0 1 1 1 1 1 1 1 1 1 1 1 1 1 1 0 0 0 0 1 1 1 1 1 1
0 0 1 1 1 1 0 0 0 0 0 0 0 0 0 0 0 0 1 1 1 1 1 1 1 1 0 0 1 1 1 1 0 0 0 0 0 0 0 0 0 0 1 1 0 0 1 1 1 1
1 1 0 0 0 0 1 1 0 0 1 1 1 1 1 1 1 1 1 1 0 0 0 0 1 1 0 0 1 1 0 0 0 0 0 0 1 1 1 1 1 1 0 0 1 1 1 1 0 0
1 1 1 1 1 1 1 1 0 0 0 0 0 0 0 0 0 0 1 1 0 0 0 0 1 1 0 0 0 0 0 0 0 0 0 0 0 0 1 1 0 0 1 1 0 0 1 1 0 0
1 1 1 1 0 0 1 1 1 1 0 0 1 1 1 1 1 1 1 1 0 0 1 1 1 1 1 1 0 0 0 0 1 1 1 1 0 0 1 1 1 1 1 1 1 1 1 1 1 1
0 0 1 1 1 1 0 0 0 0 0 0 0 0 1 1 0 0 0 0 1 1 0 0 1 1 1 1 0 0 1 1 1 1 0 0 0 0 0 0 1 1 1 1 1 1 0 0 1 1
0 0 0 0 1 1 1 1 0 0 1 1 1 1 1 1 0 0 0 0 1 1 0 0 0 0 0 0 0 0 0 0 1 1 1 1 1 1 0 0 1 1 0 0 0 0 0 0 0 0
1 1 1 1 0 0 0 0 0 0 0 0 1 1 0 0 1 1 0 0 1 1 0 0 0 0 0 0 0 0 0 0 1 1 1 1 1 1 1 1 1 1 1 1 0 0 1 1 1 1
1 1 1 1 1 1 1 1 1 1 1 1 1 1 1 1 1 1 0 0 0 0 0 0 0 0 1 1 0 0 0 0 0 0 1 1 0 0 1 1 0 0 1 1 1 1 1 1 1 1
1 1 0 0 1 1 0 0 0 0 1 1 0 0 1 1 1 1 1 1 0 0 0 0 1 1 0 0 1 1 1 1 1 1 1 1 1 1 1 1 1 1 0 0 1 1 0 0 1 1
1 1 0 0 1 1 0 0 0 0 1 1 0 0 0 0 0 0 0 0 1 1 0 0 0 0 0 0 1 1 1 1 0 0 1 1 0 0 1 1 1 1 0 0 1 1 0 0 0 0
1 1 1 1 1 1 0 0 0 0 0 0 0 0 0 0 1 1 1 1 1 1 1 1 1 1 0 0 1 1 1 1 1 1 0 0 1 1 0 0 1 1 0 0 1 1 0 0 1 1
0 0 0 0 1 1 0 0 0 0 1 1 1 1 1 1 0 0 0 0 1 1 0 0 0 0 0 0 0 0 0 0 1 1 0 0 1 1 0 0 1 1 1 1 1 1 1 1 0 0
0 0 0 0 1 1 1 1 1 1 0 0 1 1 0 0 1 1 1 1 0 0 1 1 1 1 1 1 1 1 0 0 0 0 1 1 0 0 1 1 0 0 0 0 1 1 1 1 0 0
1 1 0 0 1 1 0 0 0 0 1 1 1 1 0 0 1 1 1 1 1 1 1 1 0 0 1 1 0 0 0 0 0 0 0 0 0 0 1 1 1 1 0 0 0 0 1 1 1 1
1 1 1 1 1 1 1 1 1 1 1 1 0 0 0 0 0 0 0 0 1 1 0 0 1 1 0 0 1 1 0 0 1 1 1 1 1 1 1 1 1 1 1 1 0 0 0 0 0 0
0 0 0 0 1 1 1 1 1 1 1 1 0 0 1 1 1 1 1 1 1 1 0 0 1 1 1 1 1 1 1 1 0 0 1 1 0 0 0 0 1 1 1 1 1 1 1 1 0 0
1 1 1 1 0 0 0 0 0 0 0 0 1 1 1 1 1 1 0 0 1 1 0 0 1 1 1 1 0 0 1 1 1 1 1 1 1 1 1 1 1 1 1 1 0 0 1 1 0 0
1 1 0 0 1 1 1 1 0 0 0 0 1 1 0 0 0 0 1 1 1 1 0 0 1 1 1 1 0 0 1 1 1 1 1 1 1 1 0 0 1
0 0 1 1 1 1 0 0 0 0 1 1 1 1 0 0 0 0 0 0 1 1 1 1 0 0 1 1 1 1 1 1 0 0 1 1 1 1 0 0 0 0 0 0 0 0 0 0 1 1
0 0 0 0 0 0 1 1 0 0 0 0 1 1 0 0 1 1 1 1 0 0 1 1 0 0 1 1 0 0 0 0 1 1 0 0 1 1 1 1 1 1 0 0 1 1 0 0 0 0
0 0 1 1 0 0 0 0 1 1 1 1 1 1 1 1 0 0 1 1 1 1 1 1 1 1 1 1 0 0 0 0 0 0 1 1 1 1 1 1 0 0 1 1 1 1 1 1 1 1
1 1 1 1 1 1 0 0 1 1 1 1 1 1 0 0 1 1 0 0 1 1 1 1 0 0 1 1 1 1 1 1 0 0 1 1 0 0 0 0 0 0 1 1 1 1 1 1 0 0
0 0 1 1 1 1 0 0 1 1 0 0 1 1 1 1 1 1 1 1 1 1 1 1 0 0 0 0 0 0 1 1 1 1 0 0 0 0 1 1 1 1 1 1 0 0 1 1 0 0
0 0 1 1 1 1 0 0 1 1 1 1 1 1 0 0 1 1 1 1 0 0 0 0 1 1 1 1 0 0 1 1 1 1 1 1 1 1 0 0 0 0 1 1 0 0 1 1 0 0
0 0 1 1 1 1 1 1 1 1 1 1 0 0 1 1 1 1 0 0 0 0 1 1 0 0 0 0 0 0 1 1 0 0 0 0 1 1 0 0 0 0 1 1 0 0 1 1 0 0
0 0 1 1 1 1 1 1 0 0 0 0 0 0 0 0 0 0 1 1 1 1 1 1 1 1 1 1 1 1 1 1 1 1 0 0 1 1 1 1 0 0 1 1 1 1 0 0 0 0
1 1 0 0 1 1 0 0 1 1 0 0 1 1 0 0 1 1 0 0 1 1 1 1 0 0 1 1 1 1 0 0 1 1 1 1 0 0 1 1 0 0 0 0 1 1 1 1 0 0
1 1 1 1 1 1 0 0 0 0 0 0 0 0 0 0 0 0 1 1 1 1 1 1 1 1 0 0 1 1 1 1 0 0 1 1 1 1 0 0 0 0 1 1 0 0 1 1 1 1
1 1 0 0 0 0 1 1 0 0 0 0 1 1 1 1 1 1 0 0 1 1 0 0 0 0 0 0 0 0 0 0 1 1 1 1 0 0 1 1 0 0 0 0 1 1 1 1 0 0
1 1 0 0 1 1 1 1 0 0 0 0 1 1 0 0 1 1 1 1 0 0 0 0 0 0 1 1 1 1 0 0 1 1 1 1 1 1 1 1 0 0 0 0 0 0 0 0 1 1
0 0 1 1 0 0 1 1 0 0 0 0 0 0 0 0 1 1 1 1 1 1 0 0 1 1 1 1 0 0 0 0 1 1 0 0 0 0 1 1 1 1 0 0 1 1 1 1 1 1
1 1 1 1 0 0 0 0 0 0 0 0 0 0 1 1 0 0 1 1 0 0 0 0 1 1 1 1 0 0 0 0 0 0 1 1 0 0 0 0 0 0 0 0 0 0 0 0 0 0
1 1 1 1 1 1 1 1 1 1 1 1 0 0 0 0 1 1 1 1 1 1 0 0 1 1 1 1 0 0 1 1 1 1 0 0 1 1 0 0 1 1 0 0 0 0 0 0 0 0
0 0 1 1 0 0 0 0 0 0 1 1 1 1 0 0 1 1 0 0 1 1 0 0 0 0 0 0 1 1 1 1 0 0 1 1 0 0 1 1 0 0 1 1 0 0 0 0 0 0
0 0 1 1 0 0 1 1 0 0 1 1 1 1 1 1 1 1 0 0 0 0 0 0 0 0 1 1 0 0 1 1 0 0 1 1 0 0 1 1 1 1 1 1 0 0 1 1 1 1
0 0 1 1 1 1 1 1 1 1 1 1 0 0 1 1 1 1 1 1 0 0 0 0 1 1 0 0 1 1 1 1 1 1 1 1 1 1 0 0 0 0 0 0 0 0 1 1 1 1
0 0 1 1 1 1 0 0 1 1 0 0 0 0 1 1 0 0 0 0 1 1 1 1 0 0 0 0 0 0 1 1 0 0 1 1 0 0 1 1 1 1 0 0 1 1 0 0 0 0
1 1 1 1 1 1 0 0 1 1 0 0 0 0 0 0 1 1 0 0 0 0 1 1 1 1 0 0 0 0 1 1 1 1 0 0 0 0 0 0 0 0 1 1 1 1 0 0 1 1
0 0 1 1 1 1 0 0 1 1 1 1 1 1 0 0 0 0 0 0 0 0 0 0 1 1 0 0 1 1 0 0 1 1 1 1 1 1 1 1 0 0 1 1 1 1 1 1 1 1
1 1 1 1 1 1 1 1 1 1 0 0 1 1 1 1 1 1 1 1 1 1 1 1 1 1 0 0 1 1 0 0 0 0 0 0 1 1 1 1 0 0 1 1 0 0 0 0 0 0
0 0 0 0 1 1 0 0 1 1 0 0 0 0 0 0 1 1 1 1 1 1 0 0 1 1 1 1 1 1 0 0 0 0 0 0 0 0 0 0 1 1 0 0 0 0 0 0 0 0
0 0 1 1 1 1 0 0 1 1 1 1 0 0 0 0 1 1 0 0 0 0 1 1 1 1 0 0 1 1 0 0 0 0 0 0 1 1 1 1 0 0 1 1 1 1 1 1 1 1
1 1 0 0 0 0 1 1 0 0 0 0 0 0 0 0 1 1 1 1 1 1 1 1 1 1 1 1 0 0 1 1 0 0 0 0 0 0 0 0 1 1 0 0 1 1 1 1 1 1
1 1 0 0 1 1 0 0 0 0 0 0 1 1 0 0 1 1 0 0 1 1 0 0 1 1 1 1 1 1 1 1 1 1 1 1 1 1 1 1 1 1 0 0 1 1 1 1 1 1
1 1 1 1 1 1 0 0 1 1 0 0 1 1 0 0 0 0 1 1 1 1 0 0 0 0 1 1 0 0 0 0 1 1 1 1 1 1 0 0 1
0 0 1 1 0 0 0 0 0 0 1 1 1 1 0 0 0 0 0 0 1 1 1 1 0 0 1 1 1 1 1 1 0 0 1 1 1 1 0 0 0 0 0 0 0 0 1 1 1 1
0 0 1 1 1 1 1 1 0 0 0 0 1 1 1 1 1 1 0 0 0 0 1 1 1 1 0 0 0 0 0 0 1 1 1 1 0 0 0 0 1 1 0 0 1 1 0 0 0 0
0 0 1 1 1 1 0 0 1 1 1 1 1 1 1 1 0 0 1 1 1 1 1 1 1 1 1 1 0 0 0 0 1 1 0 0 1 1 1 1 0 0 0 0 1 1 0 0 1 1
1 1 1 1 1 1 0 0 1 1 1 1 1 1 1 1 1 1 0 0 0 0 1 1 0 0 1 1 1 1 0 0 0 0 1 1 1 1 1 1 0 0 1 1 1 1 1 1 1 1
1 1 0 0 1 1 0 0 1 1 1 1 1 1 0 0 0 0 1 1 1 1 0 0 1 1 0 0 1 1 1 1 0 0 0 0 1 1 1 1 1 1 0 0 0 0 1 1 0 0
1 1 0 0 1 1 0 0 1 1 1 1 1 1 0 0 0 0 1 1 1 1 0 0 1 1 0 0 0 0 0 0 1 1 1 1 0 0 0 0 0 0 1 1 0 0 0 0 0 0
0 0 1 1 1 1 1 1 1 1 1 1 1 1 0 0 1 1 0 0 1 1 1 1 0 0 0 0 1 1 0 0 1 1 0 0 1 1 1 1 0 0 0 0 0 0 1 1 1 1
1 1 1 1 0 0 1 1 1 1 0 0 0 0 0 0 0 0 1 1 0 0 1 1 1 1 1 1 1 1 1 1 1 1 0 0 1 1 1 1 1 1 1 1 1 1 0 0 0 0
0 0 1 1 0 0 1 1 1 1 1 1 1 1 0 0 1 1 0 0 1 1 1 1 0 0 1 1 1 1 0 0 1 1 1 1 1 1 1 1 1 1 0 0 1 1 1 1 0 0
0 0 1 1 1 1 0 0 0 0 1 1 1 1 0 0 0 0 1 1 0 0 1 1 1 1 0 0 0 0 1 1 0 0 1 1 1 1 0 0 0 0 1 1 0 0 1 1 1 1
0 0 0 0 0 0 1 1 0 0 0 0 0 0 1 1 1 1 0 0 0 0 0 0 1 1 1 1 0 0 0 0 0 0 1 1 0 0 1 1 0 0 1 1 1 1 1 1 0 0
0 0 0 0 1 1 0 0 0 0 0 0 0 0 0 0 1 1 1 1 1 1 0 0 1 1 1 1 0 0 1 1 1 1 0 0 0 0 1 1 0 0 1 1 0 0 0 0 1 1
0 0 1 1 0 0 0 0 0 0 0 0 1 1 0 0 1 1 1 1 0 0 1 1 1 1 1 1 0 0 0 0 0 0 0 0 0 0 0 0 1 1 0 0 1 1 0 0 1 1
1 1 1 1 1 1 0 0 0 0 1 1 0 0 1 1 0 0 1 1 1 1 0 0 1 1 1 1 0 0 0 0 1 1 1 1 0 0 0 0 1 1 0 0 1 1 0 0 1 1
1 1 1 1 0 0 0 0 0 0 1 1 0 0 1 1 1 1 0 0 1 1 0 0 1 1 1 1 0 0 1 1 0 0 1 1 1 1 0 0 1 1 1 1 0 0 0 0 0 0
1 1 0 0 0 0 0 0 0 0 0 0 1 1 0 0 1 1 0 0 1 1 0 0 0 0 0 0 1 1 1 1 0 0 1 1 1 1 0 0 1 1 1 1 0 0 0 0 0 0
1 1 1 1 1 1 1 1 1 1 1 1 1 1 1 1 1 1 0 0 0 0 0 0 0 0 1 1 1 1 1 1 1 1 0 0 1 1 1 1 0 0 1 1 0 0 1 1 0 0
1 1 0 0 0 0 0 0 0 0 1 1 1 1 1 1 0 0 0 0 0 0 0 0 1 1 0 0 1 1 1 1 1 1 1 1 1 1 1 1 1 1 0 0 1 1 1 1 1 1
0 0 0 0 1 1 0 0 1 1 1 1 0 0 1 1 0 0 0 0 1 1 1 1 0 0 1 1 1 1 0 0 0 0 1 1 0 0 1 1 1 1 0 0 1 1 0 0 0 0
1 1 1 1 0 0 0 0 1 1 0 0 0 0 0 0 0 0 1 1 1 1 1 1 1 1 0 0 0 0 1 1 0 0 1 1 0 0 0 0 1 1 1 1 1 1 1 1 0 0
0 0 0 0 1 1 0 0 0 0 1 1 1 1 1 1 0 0 0 0 1 1 0 0 1 1 0 0 1 1 0 0 1 1 0 0 1 1 0 0 1 1 1 1 1 1 1 1 1 1
1 1 0 0 0 0 1 1 1 1 0 0 1 1 0 0 1 1 1 1 1 1 1 1 1 1 0 0 1 1 0 0 0 0 1 1 0 0 1 1 0 0 1 1 1 1 0 0 0 0
1 1 0 0 1 1 0 0 1 1 1 1 0 0 0 0 1 1 1 1 1 1 0 0 0 0 0 0 0 0 1 1 0 0 0 0 0 0 0 0 1 1 0 0 0 0 1 1 1 1
1 1 1 1 1 1 1 1 1 1 0 0 1 1 0 0 1 1 1 1 0 0 0 0 1 1 0 0 1 1 0 0 1 1 0 0 1 1 0 0 1 1 0 0 0 0 1 1 0 0
1 1 1 1 0 0 1 1 1 1 0 0 0 0 1 1 1 1 1 1 1 1 1 1 1 1 1 1 1 1 1 1 0 0 1 1 0 0 0 0 1 1 1 1 1 1 1 1 0 0
1 1 1 1 1 1 0 0 0 0 0 0 1 1 0 0 1 1 0 0 1 1 0 0 1 1 1 1 1 1 1 1 1 1 0 0 1 1 1 1 1 1 1 1 1 1 1 1 1 1
0 0 0 0 1 1 1 1 0 0 0 0 1 1 0 0 0 0 1 1 1 1 0 0 1 1 1 1 1 1 0 0 1 1 1 1 1 1 0 0 1
1 1 1 1 0 0 0 0 1 1 1 1 1 1 0 0 0 0 0 0 1 1 1 1 0 0 1 1 1 1 1 1 0 0 1 1 0 0 0 0 0 0 1 1 1 1 0 0 0 0
0 0 0 0 1 1 1 1 0 0 0 0 1 1 1 1 1 1 1 1 1 1 1 1 0 0 0 0 1 1 0 0 1 1 0 0 0 0 0 0 0 0 0 0 1 1 0 0 0 0
0 0 1 1 1 1 0 0 1 1 1 1 0 0 0 0 0 0 1 1 1 1 1 1 1 1 0 0 0 0 1 1 0 0 0 0 1 1 1 1 0 0 0 0 1 1 1 1 1 1
1 1 1 1 1 1 1 1 1 1 1 1 1 1 0 0 1 1 0 0 1 1 1 1 1 1 1 1 1 1 0 0 0 0 1 1 1 1 1 1 0 0 1 1 1 1 1 1 1 1
1 1 1 1 0 0 0 0 1 1 0 0 0 0 0 0 1 1 1 1 1 1 0 0 1 1 1 1 1 1 1 1 1 1 1 1 1 1 1 1 1 1 0 0 0 0 1 1 0 0
1 1 0 0 1 1 1 1 1 1 1 1 1 1 1 1 0 0 1 1 0 0 0 0 0 0 0 0 0 0 0 0 1 1 0 0 0 0 0 0 0 0 0 0 0 0 0 0 0 0
1 1 1 1 1 1 1 1 1 1 1 1 1 1 0 0 1 1 0 0 1 1 1 1 0 0 0 0 1 1 1 1 1 1 0 0 0 0 1 1 1 1 1 1 0 0 1 1 1 1
1 1 0 0 1 1 1 1 1 1 1 1 1 1 0 0 0 0 1 1 0 0 1 1 1 1 1 1 1 1 1 1 0 0 1 1 1 1 1 1 1 1 1 1 1 1 0 0 0 0
0 0 0 0 0 0 1 1 1 1 0 0 1 1 1 1 1 1 0 0 1 1 1 1 0 0 1 1 1 1 0 0 0 0 1 1 0 0 1 1 1 1 0 0 1 1 0 0 0 0
1 1 0 0 0 0 0 0 0 0 1 1 1 1 0 0 0 0 1 1 1 1 1 1 1 1 0 0 0 0 0 0 0 0 0 0 0 0 0 0 1 1 1 1 0 0 0 0 1 1
0 0 0 0 0 0 1 1 1 1 0 0 1 1 0 0 1 1 0 0 0 0 1 1 1 1 0 0 0 0 0 0 1 1 1 1 1 1 1 1 0 0 0 0 1 1 0 0 0 0
0 0 1 1 1 1 0 0 0 0 1 1 0 0 0 0 0 0 1 1 1 1 0 0 1 1 1 1 0 0 0 0 1 1 0 0 1 1 1 1 0 0 1 1 0 0 1 1 0 0
1 1 1 1 0 0 0 0 1 1 0 0 1 1 0 0 1 1 1 1 1 1 1 1 1 1 1 1 0 0 1 1 1 1 1 1 1 1 1 1 1 1 1 1 1 1 0 0 1 1
1 1 1 1 0 0 0 0 0 0 0 0 0 0 1 1 0 0 1 1 1 1 0 0 1 1 1 1 0 0 1 1 0 0 1 1 0 0 0 0 1 1 1 1 1 1 0 0 1 1
1 1 0 0 1 1 0 0 1 1 0 0 1 1 0 0 0 0 1 1 0 0 0 0 0 0 0 0 0 0 1 1 0 0 1 1 1 1 0 0 1 1 0 0 1 1 1 1 0 0
0 0 0 0 1 1 0 0 0 0 0 0 1 1 1 1 1 1 0 0 1 1 0 0 1 1 0 0 1 1 1 1 1 1 1 1 1 1 0 0 0 0 1 1 0 0 1 1 0 0
0 0 1 1 0 0 1 1 0 0 1 1 1 1 1 1 1 1 1 1 0 0 0 0 0 0 1 1 0 0 1 1 1 1 0 0 0 0 1 1 0 0 1 1 1 1 1 1 1 1
0 0 0 0 0 0 0 0 0 0 1 1 1 1 0 0 1 1 0 0 0 0 0 0 1 1 0 0 0 0 1 1 1 1 1 1 0 0 1 1 1 1 0 0 1 1 0 0 1 1
1 1 0 0 1 1 1 1 1 1 1 1 1 1 0 0 0 0 0 0 1 1 0 0 1 1 1 1 1 1 1 1 1 1 1 1 0 0 0 0 1 1 0 0 1 1 1 1 1 1
1 1 1 1 0 0 0 0 0 0 0 0 0 0 0 0 1 1 0 0 0 0 1 1 1 1 0 0 1 1 1 1 1 1 0 0 0 0 1 1 1 1 0 0 1 1 0 0 0 0
0 0 0 0 1 1 0 0 0 0 1 1 1 1 0 0 0 0 0 0 1 1 1 1 0 0 1 1 0 0 0 0 1 1 0 0 1 1 1 1 1 1 0 0 0 0 0 0 1 1
0 0 0 0 1 1 1 1 1 1 0 0 1 1 1 1 0 0 1 1 1 1 1 1 1 1 1 1 1 1 0 0 0 0 1 1 1 1 1 1 0 0 0 0 1 1 0 0 0 0
1 1 0 0 1 1 0 0 0 0 1 1 1 1 1 1 1 1 1 1 1 1 1 1 0 0 0 0 1 1 1 1 0 0 1 1 0 0 0 0 1 1 0 0 0 0 1 1 1 1
1 1 1 1 1 1 1 1 1 1 0 0 0 0 0 0 0 0 0 0 0 0 0 0 1 1 0 0 1 1 0 0 1 1 1 1 1 1 0 0 1 1 0 0 1 1 0 0 0 0
1 1 1 1 1 1 1 1 0 0 0 0 0 0 1 1 1 1 1 1 0 0 1 1 1 1 1 1 0 0 1 1 1 1 1 1 0 0 0 0 1 1 1 1 0 0 0 0 0 0
1 1 1 1 1 1 0 0 0 0 0 0 1 1 0 0 1 1 0 0 1 1 0 0 1 1 1 1 0 0 1 1 0 0 1 1 1 1 0 0 1 1 0 0 1 1 1 1 1 1
1 1 1 1 1 1 1 1 0 0 0 0 0 0 0 0 0 0 1 1 1 1 0 0 1 1 1 1 0 0 1 1 0 0 1 1 1 1 0 0 1
0 0 1 1 1 1 0 0 1 1 1 1 1 1 0 0 0 0 0 0 1 1 1 1 0 0 1 1 1 1 1 1 0 0 0 0 0 0 0 0 0 0 0 0 0 0 1 1 1 1
0 0 0 0 0 0 1 1 0 0 0 0 1 1 0 0 1 1 1 1 1 1 1 1 1 1 1 1 0 0 0 0 1 1 1 1 0 0 1 1 1 1 0 0 1 1 0 0 0 0
0 0 1 1 1 1 0 0 1 1 1 1 1 1 1 1 0 0 1 1 1 1 1 1 1 1 1 1 0 0 0 0 0 0 1 1 1 1 1 1 0 0 0 0 1 1 1 1 1 1
1 1 1 1 1 1 1 1 1 1 1 1 1 1 0 0 1 1 0 0 0 0 1 1 1 1 1 1 1 1 1 1 0 0 1 1 0 0 1 1 0 0 1 1 1 1 1 1 0 0
0 0 0 0 1 1 0 0 1 1 1 1 0 0 1 1 0 0 1 1 1 1 0 0 1 1 0 0 1 1 1 1 1 1 0 0 0 0 1 1 1 1 1 1 0 0 1 1 0 0
1 1 1 1 1 1 0 0 1 1 1 1 1 1 0 0 1 1 1 1 0 0 0 0 0 0 0 0 0 0 1 1 1 1 1 1 1 1 1 1 1 1 0 0 0 0 1 1 0 0
0 0 1 1 1 1 1 1 1 1 1 1 1 1 1 1 1 1 0 0 0 0 1 1 0 0 0 0 0 0 1 1 1 1 1 1 1 1 1 1 0 0 1 1 0 0 1 1 0 0
0 0 0 0 1 1 1 1 1 1 0 0 0 0 0 0 0 0 1 1 1 1 1 1 1 1 1 1 1 1 1 1 0 0 0 0 1 1 1 1 0 0 1 1 1 1 0 0 0 0
1 1 1 1 0 0 0 0 1 1 0 0 1 1 0 0 1 1 0 0 1 1 1 1 0 0 0 0 1 1 1 1 1 1 1 1 0 0 1 1 0 0 0 0 1 1 0 0 0 0
0 0 1 1 1 1 0 0 0 0 1 1 0 0 1 1 0 0 1 1 1 1 1 1 1 1 0 0 1 1 1 1 0 0 0 0 0 0 0 0 1 1 1 1 0 0 1 1 1 1
1 1 0 0 0 0 1 1 0 0 1 1 0 0 1 1 1 1 0 0 0 0 1 1 0 0 1 1 1 1 0 0 1 1 1 1 1 1 0 0 0 0 0 0 1 1 0 0 0 0
1 1 0 0 1 1 1 1 0 0 0 0 0 0 0 0 0 0 1 1 1 1 0 0 0 0 1 1 0 0 0 0 1 1 1 1 1 1 1 1 1 1 0 0 0 0 1 1 0 0
1 1 1 1 0 0 1 1 0 0 0 0 0 0 0 0 1 1 1 1 1 1 0 0 1 1 1 1 0 0 0 0 1 1 0 0 1 1 1 1 1 1 1 1 1 1 1 1 1 1
1 1 1 1 0 0 1 1 0 0 0 0 0 0 1 1 0 0 1 1 0 0 0 0 0 0 1 1 0 0 1 1 1 1 1 1 0 0 1 1 1 1 1 1 0 0 0 0 0 0
1 1 0 0 0 0 1 1 1 1 1 1 1 1 0 0 0 0 1 1 1 1 0 0 1 1 0 0 0 0 1 1 1 1 0 0 1 1 0 0 1 1 0 0 0 0 0 0 0 0
1 1 1 1 0 0 0 0 0 0 1 1 1 1 0 0 1 1 0 0 0 0 0 0 0 0 0 0 0 0 0 0 0 0 1 1 0 0 1 1 0 0 1 1 0 0 1 1 1 1
1 1 1 1 0 0 1 1 0 0 1 1 1 1 1 1 1 1 1 1 0 0 0 0 0 0 1 1 0 0 1 1 0 0 0 0 0 0 1 1 1 1 1 1 1 1 1 1 1 1
0 0 1 1 1 1 1 1 1 1 1 1 0 0 1 1 1 1 1 1 0 0 0 0 1 1 0 0 1 1 1 1 1 1 1 1 1 1 0 0 0 0 0 0 0 0 0 0 0 0
0 0 1 1 1 1 0 0 1 1 0 0 0 0 0 0 0 0 0 0 1 1 1 1 0 0 0 0 0 0 1 1 0 0 1 1 0 0 0 0 1 1 0 0 1 1 0 0 0 0
1 1 1 1 1 1 1 1 0 0 0 0 0 0 0 0 1 1 0 0 0 0 1 1 0 0 0 0 1 1 1 1 1 1 1 1 0 0 0 0 0 0 0 0 1 1 1 1 1 1
0 0 1 1 1 1 0 0 0 0 0 0 1 1 0 0 0 0 0 0 0 0 0 0 0 0 1 1 0 0 0 0 1 1 1 1 1 1 1 1 1 1 1 1 1 1 1 1 0 0
0 0 1 1 1 1 1 1 1 1 0 0 1 1 1 1 1 1 1 1 0 0 1 1 1 1 0 0 1 1 0 0 0 0 0 0 1 1 1 1 0 0 0 0 1 1 0 0 0 0
1 1 0 0 1 1 0 0 0 0 0 0 1 1 0 0 1 1 1 1 1 1 1 1 0 0 0 0 0 0 1 1 0 0 1 1 0 0 0 0 1 1 0 0 0 0 0 0 1 1
0 0 0 0 1 1 0 0 1 1 1 1 0 0 0 0 1 1 0 0 0 0 0 0 1 1 0 0 1 1 0 0 1 1 0 0 0 0 0 0 1 1 1 1 1 1 0 0 1 1
1 1 0 0 0 0 0 0 0 0 0 0 0 0 0 0 1 1 1 1 0 0 1 1 1 1 1 1 1 1 1 1 0 0 0 0 0 0 0 0 1 1 0 0 1 1 1 1 1 1
1 1 0 0 0 0 0 0 0 0 0 0 1 1 1 1 1 1 0 0 0 0 0 0 1 1 1 1 0 0 1 1 0 0 1 1 1 1 1 1 1 1 0 0 0 0 1 1 1 1
1 1 1 1 1 1 0 0 0 0 1 1 0 0 0 0 0 0 1 1 1 1 0 0 0 0 1 1 0 0 1 1 1 1 1 1 1 1 0 0 1
0 0 1 1 0 0 0 0 1 1 1 1 1 1 0 0 0 0 1 1 1 1 1 1 0 0 1 1 0 0 1 1 0 0 0 0 0 0 0 0 1 1 0 0 1 1 1 1 1 1
0 0 0 0 0 0 1 1 0 0 0 0 1 1 0 0 1 1 1 1 1 1 1 1 1 1 1 1 0 0 0 0 1 1 1 1 0 0 1 1 1 1 0 0 1 1 0 0 0 0
0 0 1 1 1 1 0 0 1 1 1 1 1 1 0 0 0 0 1 1 1 1 1 1 1 1 1 1 0 0 1 1 1 1 1 1 1 1 1 1 0 0 0 0 1 1 1 1 1 1
1 1 1 1 1 1 0 0 1 1 0 0 1 1 0 0 1 1 0 0 1 1 1 1 1 1 1 1 1 1 0 0 0 0 1 1 0 0 1 1 0 0 1 1 1 1 1 1 1 1
0 0 0 0 1 1 0 0 1 1 1 1 0 0 1 1 0 0 1 1 1 1 0 0 1 1 0 0 1 1 1 1 1 1 0 0 0 0 1 1 1 1 1 1 0 0 1 1 1 1
0 0 1 1 0 0 1 1 1 1 1 1 1 1 0 1 0 0 1 1 0 0 0 0 0 0 0 0 0 0 1 1 1 1 1 1 1 1 1 1 0 0 1 1 1 1 1 1 0 0
1 1 1 1 1 1 1 1 0 0 1 1 1 1 1 1 1 1 0 0 1 1 1 1 0 0 0 0 0 0 1 1 0 0 0 0 1 1 1 1 0 0 1 1 0 0 1 1 0 0
0 0 0 0 1 1 1 1 0 0 1 1 0 0 0 0 0 0 1 1 1 1 1 1 1 1 1 1 1 1 0 0 0 0 1 1 1 1 1 1 0 0 1 1 1 1 0 0 0 0
1 1 1 1 0 0 0 0 1 1 0 0 0 0 0 0 1 1 0 0 1 1 1 1 0 0 1 1 0 0 0 0 1 1 1 1 0 0 1 1 0 0 0 0 1 1 1 1 1 1
1 1 1 1 1 1 0 0 0 0 0 0 0 0 1 1 0 0 1 1 1 1 1 1 1 1 0 0 1 1 1 1 0 0 0 0 0 0 0 0 0 0 1 1 0 0 0 0 1 1
1 1 0 0 0 0 1 1 0 0 0 0 0 0 0 0 1 1 0 0 0 0 0 0 0 0 1 1 1 1 0 0 0 0 1 1 1 1 1 1 0 0 0 0 1 1 0 0 0 0
1 1 0 0 1 1 1 1 0 0 0 0 1 1 0 0 0 0 1 1 0 0 1 1 0 0 1 1 0 0 0 0 1 1 0 0 0 0 1 1 0 0 0 0 0 0 1 1 0 0
0 0 1 1 0 0 1 1 0 0 0 0 0 0 0 0 1 1 0 0 1 1 1 1 1 1 1 1 0 0 0 0 0 0 0 0 1 1 0 0 1 1 1 1 1 1 1 1 1 1
1 1 1 1 0 0 0 0 0 0 1 1 1 1 1 1 0 0 1 1 0 0 0 0 0 0 1 1 0 0 1 1 0 0 1 1 0 0 0 0 1 1 1 1 0 0 0 0 0 0
0 0 0 0 0 0 1 1 0 0 1 1 0 0 0 0 0 0 1 1 0 0 0 0 0 0 0 0 1 1 0 0 1 1 0 0 1 1 0 0 1 1 0 0 0 0 0 0 1 1
1 1 1 1 0 0 0 0 0 0 1 1 1 1 1 1 0 0 0 0 1 1 0 0 1 1 0 0 1 1 1 1 0 0 0 0 0 0 1 1 0 0 0 0 0 0 0 0 0 0
1 1 1 1 1 1 1 1 1 1 1 1 1 1 1 1 0 0 0 0 0 0 0 0 0 0 1 1 0 0 1 1 0 0 1 1 0 0 1 1 1 1 1 1 1 1 1 1 1 1
0 0 1 1 1 1 0 0 1 1 1 1 1 1 1 1 0 0 0 0 0 0 1 1 0 0 0 0 0 0 1 1 1 1 1 1 0 0 1 1 1 1 0 0 0 0 0 0 0 0
0 0 1 1 1 1 1 1 1 1 1 1 0 0 0 0 0 0 0 0 1 1 1 1 0 0 0 0 1 1 1 1 0 0 1 1 0 0 0 0 1 1 0 0 1 1 0 0 0 0
1 1 0 0 0 0 0 0 0 0 0 0 0 0 0 0 1 1 0 0 0 0 1 1 0 0 0 0 1 1 1 1 1 1 1 1 0 0 0 0 0 0 0 0 1 1 0 0 1 1
0 0 0 0 1 1 0 0 0 0 1 1 1 1 0 0 0 0 1 1 0 0 0 0 0 0 1 1 0 0 1 1 1 1 0 0 1 1 0 0 1 1 0 0 0 0 1 1 1 1
1 1 1 1 1 1 1 1 1 1 0 0 1 1 0 0 1 1 1 1 0 0 1 1 1 1 1 1 1 1 0 0 0 0 0 0 0 0 0 0 0 0 0 0 1 1 0 0 0 0
1 1 0 0 1 1 0 0 0 0 0 0 0 0 0 0 0 0 1 1 1 1 1 1 0 0 1 1 0 0 0 0 0 0 1 1 0 0 0 0 1 1 1 1 0 0 0 0 1 1
0 0 1 1 1 1 0 0 1 1 1 1 0 0 1 1 0 0 0 0 1 1 0 0 1 1 0 0 1 1 0 0 1 1 0 0 1 1 1 1 1 1 1 1 1 1 0 0 1 1
1 1 0 0 0 0 0 0 0 0 0 0 0 0 0 0 1 1 1 1 0 0 0 0 1 1 1 1 1 1 1 1 1 1 0 0 0 0 0 0 1 1 0 0 1 1 1 1 1 1
0 0 0 0 1 1 0 0 0 0 0 0 1 1 0 0 1 1 0 0 1 1 0 0 1 1 1 1 0 0 1 1 0 0 1 1 1 1 1 1 1 1 1 1 1 1 1 1 1 1
1 1 1 1 1 1 1 1 0 0 0 0 0 0 0 0 0 0 1 1 0 0 0 0 0 0 1 1 1 1 1 1 0 0 1 1 1 1 0 0 1
0 0 1 1 1 1 0 0 1 1 0 0 1 1 0 0 0 0 0 0 1 1 1 1 0 0 1 1 1 1 1 1 0 0 1 1 0 0 0 0 0 0 0 0 1 1 0 0 1 1
0 0 0 0 1 1 1 1 0 0 0 0 1 1 1 1 1 1 1 1 1 1 1 1 0 0 1 1 0 0 0 0 1 1 0 0 0 0 0 0 1 1 1 1 1 1 0 0 0 0
0 0 1 1 1 1 0 0 1 1 1 1 1 1 0 0 0 0 1 1 1 1 1 1 1 1 1 1 0 0 1 1 1 1 0 0 1 1 1 1 0 0 1 1 1 1 1 1 1 1
1 1 1 1 1 1 0 0 1 1 1 1 1 1 0 0 1 1 0 0 1 1 1 1 1 1 1 1 1 1 1 1 0 0 1 1 1 1 1 1 0 0 1 1 1 1 1 1 0 0
0 0 0 0 1 1 0 0 1 1 0 0 1 1 1 1 1 1 1 1 1 1 0 0 1 1 0 0 1 1 1 1 1 1 1 1 1 1 1 1 1 1 0 0 0 0 1 1 0 0
0 0 1 1 1 1 0 0 1 1 1 1 1 1 1 1 0 0 1 1 0 0 0 0 0 0 1 1 0 0 1 1 1 1 1 1 1 1 1 1 0 0 1 1 0 0 0 0 0 0
1 1 1 1 1 1 1 1 1 1 1 1 0 0 1 1 1 1 0 0 1 1 1 1 0 0 0 0 1 1 1 1 0 0 0 0 1 1 1 1 0 0 1 1 0 0 1 1 0 0
0 0 0 0 1 1 1 1 0 0 1 1 0 0 0 0 0 0 1 1 0 0 1 1 1 1 1 1 1 1 1 1 0 0 1 1 1 1 1 1 0 0 1 1 1 1 0 0 0 0
1 1 1 1 1 1 0 0 1 1 0 0 1 1 0 0 1 1 0 0 1 1 1 1 0 0 1 1 0 0 1 1 0 0 1 1 0 0 1 1 0 0 0 0 0 0 1 1 1 1
1 1 1 1 1 1 0 0 0 0 0 0 0 0 0 0 0 0 1 1 1 1 1 1 1 1 0 0 1 1 1 1 0 0 0 0 0 0 0 0 0 0 1 1 0 0 0 0 1 1
1 1 1 1 0 0 1 1 0 0 1 1 1 1 0 0 1 1 0 0 0 0 0 0 0 0 0 0 0 0 0 0 1 1 1 1 1 1 1 1 1 1 0 0 1 1 1 1 0 0
0 0 0 0 1 1 0 0 0 0 0 0 1 1 0 0 0 0 1 1 0 0 0 0 0 0 1 1 1 1 0 0 0 0 0 0 0 0 1 1 0 0 1 1 0 0 1 1 0 0
0 0 0 0 0 0 1 1 1 1 0 0 0 0 1 1 1 1 1 1 1 1 1 1 1 1 1 1 0 0 0 0 1 1 1 1 0 0 1 1 1 1 1 1 1 1 1 1 1 1
1 1 1 1 0 0 0 0 0 0 0 0 0 0 1 1 0 0 1 1 1 1 0 0 1 1 1 1 0 0 1 1 0 0 0 0 0 0 1 1 1 1 1 1 1 1 0 0 1 1
1 1 1 1 0 0 1 1 1 1 1 1 0 0 0 0 1 1 0 0 0 0 0 0 1 1 0 0 0 0 1 1 0 0 1 1 1 1 0 0 1 1 0 0 0 0 0 0 0 0
0 0 1 1 0 0 0 0 0 0 1 1 1 1 1 1 1 1 0 0 1 1 0 0 0 0 0 0 1 1 1 1 1 1 1 1 0 0 1 1 0 0 1 1 0 0 0 0 0 0
1 1 1 1 0 0 1 1 0 0 1 1 1 1 1 1 1 1 0 0 0 0 0 0 0 0 1 1 0 0 0 0 0 0 0 0 0 0 1 1 0 0 1 1 1 1 1 1 1 1
0 0 0 0 1 1 0 0 0 0 1 1 0 0 1 1 1 1 1 1 1 1 0 0 1 1 0 0 0 0 1 1 1 1 1 1 0 0 0 0 1 1 0 0 1 1 0 0 1 1
0 0 0 0 1 1 1 1 0 0 1 1 0 0 1 1 0 0 0 0 1 1 1 1 0 0 0 0 1 1 1 1 0 0 1 1 0 0 1 1 1 1 0 0 1 1 0 0 1 1
1 1 1 1 0 0 0 0 0 0 0 0 0 0 0 0 1 1 0 0 0 0 1 1 1 1 0 0 0 0 1 1 1 1 0 0 0 0 1 1 0 0 0 0 1 1 0 0 1 1
0 0 1 1 1 1 0 0 0 0 1 1 1 1 0 0 0 0 0 0 0 0 0 0 0 0 0 0 0 0 0 0 1 1 0 0 1 1 1 1 0 0 0 0 1 1 1 1 1 1
0 0 1 1 1 1 1 1 1 1 0 0 1 1 0 0 1 1 1 1 0 0 1 1 1 1 1 1 1 1 0 0 0 0 0 0 1 1 1 1 0 0 0 0 1 1 0 0 0 0
1 1 0 0 1 1 0 0 0 0 0 0 1 1 1 1 1 1 1 1 1 1 1 1 1 1 1 1 1 1 1 1 0 0 0 0 0 0 0 0 1 1 0 0 0 0 1 1 1 1
1 1 1 1 1 1 0 0 1 1 1 1 0 0 0 0 1 1 1 1 0 0 0 0 1 1 0 0 1 1 0 0 0 0 0 0 1 1 1 1 0 0 1 1 1 1 0 0 1 1
1 1 0 0 0 0 1 1 0 0 0 0 1 1 0 0 1 1 1 1 1 1 1 1 1 1 1 1 1 1 1 1 1 1 0 0 0 0 0 0 1 1 1 1 1 1 1 1 1 1
1 1 0 0 1 1 0 0 1 1 0 0 1 1 0 0 1 1 0 0 1 1 1 1 1 1 1 1 0 0 0 0 1 1 1 1 1 1 1 1 1 1 0 0 1 1 1 1 1 1
1 1 1 1 1 1 0 0 0 0 0 0 1 1 0 0 0 0 1 1 1 1 0 0 1 1 1 1 0 0 1 1 1 1 1 1 1 1 1 1 1
0 0 1 1 1 1 0 0 0 0 1 1 1 1 0 0 0 0 0 0 1 1 1 1 0 0 1 1 1 1 1 1 0 0 1 1 1 1 0 0 0 0 0 0 1 1 0 0 1 1
0 0 0 0 0 0 0 1 0 0 0 0 1 1 0 0 1 1 1 1 0 0 1 1 0 0 1 1 0 0 0 0 1 1 0 0 0 0 1 1 1 1 1 1 1 1 0 0 0 0
0 0 1 1 1 1 0 0 1 1 1 1 0 0 0 0 0 0 1 1 1 1 1 1 1 1 1 1 0 0 1 1 0 0 1 1 1 1 1 1 0 0 1 1 1 1 1 1 1 1
1 1 1 1 1 1 0 0 1 1 1 1 1 1 0 0 1 1 0 0 1 1 1 1 0 0 1 1 1 1 1 1 0 0 1 1 1 1 1 1 0 0 1 1 1 1 1 1 0 0
0 0 0 0 1 1 0 0 1 1 0 0 1 1 1 1 1 1 1 1 1 1 0 0 1 1 1 1 0 0 1 1 1 1 1 1 0 0 1 1 1 1 0 0 0 0 1 1 0 0
0 0 1 1 1 1 0 0 1 1 1 1 1 1 1 1 0 0 1 1 0 0 0 0 1 1 1 1 0 0 1 1 1 1 1 1 1 1 1 1 0 0 1 1 1 1 0 0 0 0
1 1 1 1 1 1 0 0 1 1 1 1 0 0 1 1 1 1 0 0 1 1 1 1 0 0 0 0 0 0 1 1 0 0 0 0 1 1 1 1 0 0 1 1 0 0 1 1 1 1
1 1 1 1 0 0 1 1 0 0 0 0 1 1 0 0 0 0 1 1 1 1 1 1 1 1 1 1 1 1 1 1 1 1 1 1 1 1 1 1 0 0 1 1 1 1 0 0 0 0
1 1 1 1 1 1 0 0 1 1 0 0 1 1 1 1 1 1 0 0 1 1 1 1 0 0 1 1 0 0 1 1 1 1 1 1 0 0 1 1 0 0 0 0 0 0 1 1 1 1
1 1 1 1 1 1 0 0 0 0 1 1 0 0 0 0 0 0 1 1 1 1 1 1 1 1 0 0 1 1 1 1 0 0 1 1 1 1 0 0 0 0 1 1 0 0 0 0 1 1
1 1 1 1 0 0 1 1 0 0 1 1 1 1 0 0 1 1 1 1 0 0 0 0 1 1 0 0 1 1 0 0 1 1 1 1 0 0 1 1 1 1 0 0 1 1 1 1 0 0
1 1 0 0 1 1 1 1 0 0 0 0 1 1 0 0 1 1 1 1 0 0 0 0 0 0 1 1 0 0 0 0 0 0 0 0 1 1 1 1 0 0 1 1 0 0 0 0 1 1
1 1 0 0 0 0 1 1 0 0 0 0 0 0 0 0 1 1 1 1 0 0 1 1 1 1 1 1 0 0 0 0 1 1 1 1 0 0 1 1 1 1 0 0 1 1 1 1 1 1
1 1 0 0 1 1 0 0 0 0 0 0 0 0 1 1 0 0 1 1 1 1 0 0 1 1 1 1 0 0 0 0 0 0 0 0 0 0 1 1 1 1 0 0 0 0 0 0 1 1
1 1 1 1 1 1 1 1 1 1 1 1 1 1 0 0 1 1 0 0 0 0 0 0 1 1 1 1 0 0 1 1 1 1 0 0 1 1 0 0 1 1 0 0 0 0 0 0 0 0
0 0 1 1 0 0 0 0 0 0 0 0 1 1 1 1 1 1 0 0 0 0 0 0 0 0 0 0 1 1 1 1 0 0 1 1 0 0 1 1 0 0 1 1 0 0 0 0 0 0
1 1 1 1 0 0 1 1 0 0 1 1 0 0 1 1 1 1 0 0 0 0 0 0 0 0 1 1 0 0 0 0 0 0 0 0 0 0 1 1 1 1 0 0 0 0 1 1 1 1
0 0 1 1 0 0 0 0 1 1 1 1 0 0 1 1 1 1 0 0 1 1 0 0 1 1 0 0 0 0 1 1 1 1 1 1 0 0 0 0 1 1 0 0 0 0 1 1 1 1
0 0 0 0 1 1 1 1 0 0 1 1 0 0 1 1 0 0 0 0 1 1 1 1 0 0 0 0 1 1 1 1 0 0 1 1 0 0 1 1 1 1 0 0 1 1 0 0 0 0
1 1 1 1 0 0 0 0 1 1 0 0 0 0 0 0 1 1 0 0 0 0 1 1 1 1 0 0 0 0 1 1 0 0 0 0 1 1 0 0 0 0 1 1 1 1 0 0 1 1
0 0 1 1 1 1 0 0 0 0 1 1 1 1 1 1 0 0 0 0 1 1 0 0 1 1 0 0 1 1 0 0 1 1 0 0 1 1 1 1 0 0 0 0 1 1 1 1 1 1
1 1 0 0 1 1 1 1 1 1 1 1 1 1 0 0 1 1 1 1 0 0 1 1 1 1 1 1 1 1 0 0 0 0 1 1 1 1 1 1 0 0 1 1 1 1 0 0 0 0
1 1 0 0 1 1 0 0 1 1 1 1 1 1 1 1 1 1 1 1 1 1 0 0 1 1 1 1 1 1 1 1 0 0 0 0 0 0 0 0 1 1 0 0 0 0 1 1 1 1
0 0 1 1 1 1 0 0 1 1 1 1 0 0 0 0 1 1 1 1 0 0 0 0 1 1 0 0 1 1 0 0 1 1 0 0 1 1 0 0 1 1 1 1 1 1 1 1 1 1
0 0 0 0 1 1 1 1 0 0 0 0 1 1 0 0 1 1 1 1 1 1 1 1 1 1 1 1 1 1 1 1 1 1 1 1 0 0 0 0 0 0 1 1 1 1 1 1 0 0
1 1 1 1 0 0 0 0 1 1 0 0 1 1 0 0 1 1 0 0 1 1 1 1 1 1 1 1 1 1 0 0 1 1 1 1 1 1 0 0 1 1 0 0 1 1 1 1 1 1
1 1 1 1 1 1 0 0 0 0 0 0 1 1 0 0 0 0 1 1 0 0 0 0 1 1 1 1 0 0 0 0 1 1 1 1 1 1 1 1 1
0 0 1 1 1 1 0 0 1 1 1 1 1 1 0 0 0 0 0 0 1 1 1 1 0 0 1 1 1 1 1 1 1 1 0 0 0 0 0 0 0 0 0 0 1 1 1 1 1 1
0 0 1 1 1 1 0 0 0 0 1 1 1 1 1 1 1 1 1 1 1 1 1 1 1 1 1 1 0 0 0 0 1 1 0 0 0 0 0 0 1 1 0 0 1 1 0 0 0 0
0 0 1 1 0 0 0 0 1 1 1 1 1 1 0 0 0 0 1 1 1 1 1 1 0 0 1 1 0 0 1 1 1 1 0 0 1 1 1 1 0 0 0 0 1 1 1 1 1 1
1 1 1 1 1 1 1 1 0 0 1 1 1 1 0 0 1 1 0 0 0 0 1 1 1 1 1 1 0 0 1 1 0 0 1 1 1 1 0 0 0 0 1 1 1 1 1 1 0 0
0 0 0 0 1 1 0 0 1 1 0 0 0 0 0 0 1 1 1 1 1 1 0 0 1 1 0 0 1 1 1 1 1 1 1 1 1 1 0 0 1 1 1 1 0 0 1 1 0 0
0 0 0 0 1 1 1 1 1 1 1 1 1 1 0 0 0 0 1 1 0 0 0 0 0 0 0 0 0 0 1 1 1 1 1 1 0 0 0 0 0 0 0 0 1 1 0 0 0 0
0 0 1 1 1 1 0 0 1 1 1 1 1 1 0 0 1 1 0 0 1 1 1 1 0 0 1 1 1 1 1 1 0 0 0 0 1 1 0 0 0 0 1 1 0 0 1 1 1 1
1 1 0 0 0 0 1 1 1 1 0 0 0 0 0 0 0 0 1 1 0 0 1 1 1 1 1 1 1 1 1 1 0 0 1 1 1 1 1 1 0 0 1 1 1 1 0 0 0 0
1 1 1 1 0 0 0 0 1 1 0 0 0 0 0 0 1 1 0 0 1 1 1 1 0 0 1 1 1 1 1 1 1 1 1 1 0 0 1 1 0 0 0 0 1 1 1 1 0 0
1 1 1 1 1 1 0 0 0 0 0 0 0 0 0 0 0 0 1 1 1 1 1 1 1 1 0 0 1 1 1 1 0 0 0 0 0 0 0 0 1 1 1 1 0 0 0 0 1 1
1 1 0 0 1 1 1 1 0 0 1 1 1 1 0 0 1 1 1 1 0 0 0 0 1 1 0 0 0 0 0 0 1 1 1 1 1 1 1 1 0 0 0 0 1 1 1 1 0 0
1 1 0 0 1 1 1 1 0 0 0 0 0 0 0 0 0 0 1 1 0 0 0 0 0 0 0 0 0 0 0 0 1 1 1 1 0 0 1 1 0 0 1 1 0 0 1 1 0 0
1 1 1 1 0 0 0 0 0 0 0 0 0 0 0 0 1 1 1 1 0 0 1 1 1 1 0 0 0 0 0 0 1 1 1 1 1 1 1 1 0 0 1 1 1 1 1 1 1 1
1 1 0 0 1 1 0 0 1 1 0 0 0 0 0 0 0 0 0 0 1 1 0 0 1 1 1 1 0 0 1 1 1 1 1 1 0 0 1 1 1 1 1 1 0 0 0 0 0 0
0 0 0 0 1 1 1 1 1 1 1 1 1 1 1 1 1 1 0 0 0 0 1 1 0 0 0 0 0 0 1 1 1 1 1 1 1 1 0 0 1 1 0 0 0 0 0 0 0 0
0 0 1 1 0 0 0 0 1 1 0 0 1 1 1 1 1 1 0 0 1 1 1 1 0 0 0 0 1 1 0 0 1 1 1 1 0 0 1 1 0 0 1 1 0 0 0 0 0 0
1 1 1 1 0 0 1 1 1 1 1 1 0 0 1 1 1 1 1 1 0 0 0 0 0 0 1 1 0 0 1 1 0 0 1 1 0 0 1 1 0 0 1 1 1 1 1 1 1 1
0 0 1 1 1 1 1 1 0 0 1 1 0 0 1 1 0 0 0 0 0 0 0 0 1 1 1 1 0 0 1 1 1 1 1 1 0 0 1 1 0 0 0 0 0 0 0 0 1 1
1 1 0 0 1 1 1 1 0 0 1 1 0 0 0 0 0 0 0 0 1 1 0 0 0 0 0 0 1 1 1 1 0 0 1 1 0 0 1 1 1 1 1 1 1 1 0 0 0 0
1 1 1 1 0 0 1 1 0 0 0 0 1 1 0 0 1 1 1 1 0 0 1 1 1 1 0 0 1 1 1 1 0 0 0 0 1 1 1 1 0 0 0 0 1 1 0 0 0 0
0 0 1 1 1 1 0 0 0 0 1 1 1 1 1 1 0 0 0 0 1 1 0 0 0 0 1 1 0 0 0 0 1 1 1 1 1 1 1 1 0 0 0 0 0 0 1 1 0 0
0 0 0 0 1 1 1 1 0 0 1 1 1 1 0 0 0 0 1 1 0 0 1 1 1 1 1 1 1 1 0 0 0 0 1 1 0 0 1 1 0 0 0 0 0 0 0 0 0 0
1 1 0 0 1 1 0 0 0 0 1 1 1 1 1 1 1 1 1 1 1 1 1 1 0 0 1 1 1 1 1 1 0 0 1 1 0 0 0 0 1 1 0 0 0 0 1 1 1 1
1 1 0 0 1 1 0 0 1 1 0 0 0 0 0 0 0 0 0 0 1 1 0 0 0 0 0 0 0 0 0 0 0 0 0 0 1 1 1 1 0 0 1 1 1 1 0 0 1 1
0 0 0 0 0 0 1 1 0 0 1 1 0 0 0 0 1 1 1 1 1 1 0 0 0 0 1 1 1 1 0 0 1 1 1 1 0 0 0 0 0 0 1 1 1 1 1 1 0 0
1 1 1 1 0 0 0 0 0 0 0 0 1 1 1 1 1 1 0 0 1 1 1 1 1 1 1 1 0 0 1 1 1 1 1 1 1 1 1 1 1 1 0 0 1 1 0 0 1 1
1 1 0 0 0 0 1 1 0 0 0 0 0 0 0 0 0 0 1 1 0 0 0 0 1 1 1 1 0 0 1 1 0 0 0 0 1 1 1 1 1
0 0 1 1 1 1 0 0 1 1 1 1 1 1 0 0 0 0 0 0 1 1 0 0 0 0 1 1 1 1 1 1 0 0 1 1 0 0 0 0 0 0 1 1 1 1 1 1 1 1
0 0 0 0 1 1 1 1 0 0 0 0 1 1 1 1 0 0 0 0 1 1 1 1 0 0 1 1 0 0 0 0 1 1 0 0 1 1 0 0 1 1 0 0 1 1 0 0 0 0
0 0 1 1 0 0 0 0 1 1 1 1 1 1 0 0 0 0 1 1 1 1 1 1 1 1 1 1 0 0 0 0 1 1 0 0 1 1 1 1 0 0 1 1 0 0 0 0 1 1
1 1 1 1 1 1 1 1 1 1 0 0 1 1 1 1 1 1 0 0 1 1 1 1 1 1 1 1 1 1 1 1 0 0 1 1 1 1 0 0 0 0 1 1 1 1 1 1 0 0
0 0 0 0 1 1 0 0 1 1 0 0 1 1 0 0 0 0 1 1 0 0 0 0 0 0 1 1 1 1 1 1 1 1 1 1 1 1 1 1 1 1 0 0 0 0 1 1 0 0
0 0 0 0 1 1 1 1 1 1 0 0 1 1 1 1 0 0 1 1 0 0 0 0 0 0 1 1 1 1 1 1 1 1 1 1 0 0 1 1 0 0 1 1 0 0 1 1 0 0
1 1 1 1 1 1 1 1 1 1 1 1 0 0 1 1 1 1 1 1 1 1 1 1 0 0 0 0 1 1 1 1 0 0 0 0 1 1 0 0 0 0 1 1 0 0 1 1 1 1
0 0 0 0 1 1 1 1 0 0 1 1 1 1 0 0 0 0 1 1 0 0 1 1 1 1 1 1 1 1 1 1 0 0 0 0 1 1 1 1 0 0 1 1 1 1 0 0 0 0
1 1 0 0 1 1 0 0 1 1 0 0 0 0 0 0 1 1 0 0 1 1 1 1 0 0 1 1 1 1 0 0 1 1 1 1 0 0 1 1 0 0 0 0 1 1 1 1 1 1
1 1 1 1 1 1 0 0 0 0 1 1 0 0 0 0 0 0 1 1 1 1 1 1 1 1 0 0 1 1 1 1 0 0 0 0 0 0 0 0 0 0 0 0 0 0 1 1 0 0
0 0 0 0 1 1 0 0 1 1 0 0 1 1 1 1 1 1 0 0 1 1 0 0 0 0 1 1 1 1 1 1 0 0 1 1 1 1 1 1 1 1 0 0 1 1 0 0 0 0
1 1 0 0 0 0 1 1 0 0 0 0 1 1 0 0 0 0 0 0 0 0 0 0 1 1 1 1 0 0 0 0 1 1 0 0 1 1 1 1 0 0 1 1 0 0 1 1 0 0
1 1 1 1 0 0 1 1 0 0 0 0 0 0 0 0 1 1 1 1 1 1 1 1 0 0 1 1 0 0 0 0 0 0 0 0 0 0 1 1 1 1 1 1 1 1 1 1 1 1
1 1 1 1 0 0 0 0 0 0 0 0 0 0 1 1 0 0 1 1 1 1 0 0 1 1 1 1 0 0 1 1 0 0 1 1 0 0 0 0 1 1 1 1 0 0 0 0 0 0
1 1 0 0 1 1 1 1 1 1 1 1 1 1 1 1 1 1 1 1 1 1 0 0 1 1 0 0 0 0 0 0 1 1 1 1 1 1 1 1 1 1 1 1 0 0 0 0 0 0
1 1 0 0 1 1 0 0 0 0 1 1 1 1 0 0 0 0 0 0 0 0 0 0 0 0 0 0 1 1 1 1 0 0 1 1 0 0 1 1 0 0 1 1 0 0 1 1 1 1
1 1 1 1 0 0 1 1 0 0 1 1 1 1 1 1 1 1 0 0 0 0 0 0 0 0 1 1 0 0 1 1 0 0 1 1 1 1 1 1 0 0 1 1 1 1 1 1 1 1
0 0 1 1 1 1 1 1 0 0 1 1 0 0 0 0 1 1 1 1 0 0 1 1 0 0 0 0 1 1 1 1 1 1 1 1 1 1 1 1 0 0 0 0 0 0 0 0 0 0
1 1 0 0 1 1 0 0 0 0 0 0 1 1 0 0 0 0 0 0 0 0 1 1 1 1 0 0 1 1 1 1 1 1 1 1 1 1 0 0 1 1 0 0 1 1 0 0 0 0
0 0 0 0 0 0 0 0 0 0 0 0 0 0 0 0 1 1 1 1 0 0 0 0 1 1 0 0 1 1 1 1 0 0 0 0 0 0 0 0 0 0 0 0 1 1 1 1 1 1
0 0 1 1 0 0 0 0 1 1 1 1 0 0 0 0 0 0 0 0 0 0 1 1 0 0 0 0 0 0 0 0 1 1 1 1 1 1 0 0 0 0 1 1 1 1 1 1 1 1
0 0 1 1 0 0 0 0 1 1 0 0 1 1 1 1 1 1 1 1 0 0 1 1 1 1 1 1 1 1 0 0 1 1 0 0 0 0 1 1 0 0 0 0 0 0 0 0 1 1
0 0 0 0 0 0 0 0 0 0 0 0 0 0 0 0 1 1 1 1 1 1 1 1 1 1 1 1 0 0 0 0 0 0 0 0 0 0 1 1 1 1 0 0 0 0 1 1 0 0
1 1 1 1 1 1 0 0 1 1 1 1 1 1 0 0 0 0 0 0 1 1 1 1 1 1 0 0 1 1 0 0 0 0 0 0 1 1 0 0 1 1 0 0 1 1 0 0 0 0
1 1 1 1 0 0 0 0 0 0 0 0 0 0 0 0 1 1 1 1 0 0 0 0 1 1 1 1 1 1 1 1 0 0 0 0 0 0 0 0 1 1 1 1 1 1 1 1 0 0
1 1 1 1 1 1 0 0 1 1 0 0 1 1 0 0 1 1 0 0 0 0 0 0 1 1 1 1 0 0 1 1 1 1 1 1 1 1 1 1 1 1 1 1 0 0 1 1 1 1
0 0 0 0 1 1 1 1 0 0 1 1 0 0 0 0 0 0 1 1 1 1 1 1 1 1 1 1 1 1 1 1 0 0 1 1 1 1 0 0 1
0 0 1 1 1 1 0 0 1 1 1 1 1 1 0 0 0 0 0 0 1 1 1 1 0 0 1 1 1 1 1 1 0 0 0 0 0 0 1 1 0 0 0 0 0 0 1 1 1 1
0 0 0 0 1 1 1 1 1 1 0 0 1 1 1 1 1 1 1 1 1 1 1 1 1 1 1 1 0 0 0 0 1 1 1 1 0 0 0 0 1 1 0 0 1 1 0 0 0 0
0 0 1 1 1 1 0 0 1 1 1 1 1 1 0 0 0 0 1 1 1 1 1 1 1 1 0 0 0 0 1 1 1 1 0 0 1 1 1 1 0 0 0 0 1 1 1 1 1 1
1 1 1 1 1 1 1 1 1 1 1 1 1 1 1 1 1 1 0 0 1 1 1 1 1 1 1 1 1 1 1 1 0 0 1 1 0 0 1 1 0 0 1 1 1 1 0 0 0 0
1 1 0 0 1 1 0 0 1 1 1 1 0 0 1 1 0 0 1 1 1 1 0 0 1 1 0 0 1 1 1 1 0 0 0 0 1 1 1 1 1 1 1 1 0 0 1 1 0 0
0 0 1 1 1 1 1 1 1 1 1 1 1 1 1 1 0 0 1 1 1 1 1 1 0 0 0 0 0 0 0 0 1 1 1 1 1 1 1 1 0 0 0 0 0 0 1 1 0 0
0 0 1 1 1 1 1 1 1 1 1 1 1 1 0 0 1 1 1 1 0 0 1 1 0 0 0 0 1 1 0 0 0 0 0 0 1 1 1 1 0 0 1 1 0 0 1 1 1 1
1 1 0 0 0 0 1 1 1 1 1 1 0 0 0 0 1 1 0 0 0 0 1 1 1 1 1 1 1 1 0 0 0 0 0 0 1 1 1 1 0 0 1 1 1 1 0 0 0 0
0 0 0 0 0 0 1 1 1 1 1 1 0 0 0 0 1 1 0 0 1 1 1 1 0 0 1 1 1 1 1 1 0 0 1 1 0 0 1 1 0 0 0 0 1 1 1 1 0 0
1 1 1 1 1 1 0 0 0 0 1 1 0 0 1 1 0 0 1 1 1 1 1 1 1 1 0 0 1 1 0 0 0 0 0 0 0 0 0 0 0 0 1 1 0 0 1 1 1 1
1 1 0 0 0 0 1 1 1 1 0 0 0 0 1 1 1 1 1 1 0 0 0 0 1 1 1 1 1 1 0 0 0 0 0 0 1 1 1 1 0 0 0 0 1 1 0 0 1 1
1 1 0 0 1 1 1 1 0 0 0 0 0 0 0 0 0 0 1 1 1 1 0 0 1 1 1 1 0 0 0 0 1 1 0 0 1 1 0 0 0 0 0 0 0 0 1 1 0 0
1 1 1 1 0 0 1 1 0 0 0 0 1 1 1 1 1 1 1 1 0 0 1 1 1 1 1 1 0 0 0 0 1 1 1 1 1 1 1 1 1 1 1 1 1 1 1 1 1 1
1 1 1 1 1 1 1 1 0 0 0 0 0 0 1 1 0 0 1 1 1 1 0 0 0 0 1 1 0 0 1 1 1 1 1 1 0 0 1 1 1 1 1 1 0 0 0 0 0 0
1 1 0 0 1 1 1 1 0 0 1 1 1 1 0 0 1 1 0 0 1 1 0 0 0 0 0 0 0 0 0 0 1 1 1 1 1 1 1 1 1 1 0 0 1 1 1 1 0 0
1 1 1 1 1 1 0 0 0 0 0 0 1 1 0 0 0 0 0 0 0 0 0 0 0 0 0 0 0 0 0 0 0 0 1 1 1 1 0 0 1 1 1 1 0 0 0 0 1 1
1 1 1 1 0 0 1 1 0 0 1 1 1 1 1 1 1 1 0 0 0 0 0 0 0 0 1 1 0 0 1 1 0 0 0 0 1 1 1 1 0 0 1 1 1 1 1 1 1 1
0 0 1 1 1 1 0 0 0 0 1 1 0 0 0 0 1 1 1 1 0 0 1 1 0 0 0 0 1 1 0 0 1 1 1 1 1 1 0 0 1 1 0 0 0 0 0 0 1 1
0 0 1 1 1 1 0 0 0 0 1 1 1 1 0 0 0 0 0 0 1 1 0 0 1 1 0 0 1 1 1 1 1 1 1 1 1 1 0 0 1 1 0 0 1 1 0 0 0 0
0 0 0 0 1 1 1 1 1 1 0 0 0 0 0 0 0 0 1 1 1 1 1 1 0 0 0 0 1 1 1 1 1 1 1 1 1 1 0 0 1 1 0 0 1 1 1 1 1 1
0 0 1 1 1 1 0 0 0 0 1 1 1 1 1 1 0 0 0 0 1 1 1 1 0 0 1 1 0 0 0 0 1 1 0 0 1 1 0 0 1 1 1 1 1 1 1 1 1 1
0 0 0 0 0 0 0 0 1 1 0 0 1 1 0 0 1 1 1 1 1 1 0 0 0 0 1 1 1 1 0 0 0 0 1 1 1 1 1 1 0 0 0 0 1 1 0 0 1 1
1 1 0 0 0 0 0 0 0 0 1 1 0 0 0 0 1 1 1 1 1 1 1 1 0 0 1 1 0 0 1 1 0 0 1 1 0 0 0 0 1 1 0 0 0 0 1 1 1 1
1 1 1 1 1 1 1 1 1 1 1 1 1 1 0 0 0 0 0 0 0 0 0 0 1 1 0 0 1 1 0 0 0 0 0 0 1 1 0 0 0 0 0 0 1 1 0 0 0 0
0 0 0 0 0 0 1 1 0 0 0 0 0 0 1 1 1 1 1 1 0 0 1 1 1 1 1 1 0 0 1 1 0 0 1 1 0 0 0 0 1 1 0 0 1 1 1 1 0 0
1 1 1 1 1 1 0 0 1 1 0 0 1 1 1 1 1 1 0 0 0 0 1 1 1 1 1 1 0 0 1 1 1 1 0 0 1 1 1 1 1 1 1 1 1 1 1 1 1 1
0 0 1 1 1 1 0 0 0 0 1 1 0 0 0 0 0 0 0 0 1 1 0 0 0 0 1 1 0 0 1 1 0 0 1 1 1 1 0 0 1
0 0 1 1 1 1 0 0 1 1 1 1 1 1 0 0 0 0 0 0 1 1 1 1 0 0 1 1 1 1 1 1 0 0 1 1 0 0 0 0 0 0 0 0 1 1 1 1 1 1
1 1 0 0 1 1 1 1 0 0 0 0 1 1 1 1 1 1 0 0 1 1 1 1 0 0 1 1 0 0 0 0 1 1 1 1 0 0 0 0 1 1 0 0 1 1 0 0 0 0
0 0 1 1 1 1 1 1 1 1 1 1 1 1 0 0 0 0 1 1 1 1 1 1 1 1 1 1 0 0 1 1 1 1 0 0 1 1 1 1 0 0 1 1 1 1 0 0 1 1
1 1 1 1 1 1 1 1 1 1 1 1 1 1 0 0 1 1 0 0 1 1 1 1 1 1 1 1 1 1 1 1 0 0 1 1 1 1 1 1 0 0 1 1 1 1 1 1 0 0
0 0 0 0 1 1 0 0 1 1 0 0 0 0 0 0 0 0 1 1 0 0 0 0 1 1 1 1 1 1 1 1 1 1 1 1 1 1 1 1 1 1 0 0 0 0 1 1 0 0
0 0 0 0 1 1 1 1 1 1 1 1 1 1 1 1 0 0 1 1 0 0 0 0 0 0 1 1 0 0 1 1 1 1 0 0 0 0 1 1 0 0 1 1 0 0 1 1 0 0
1 1 1 1 1 1 1 1 1 1 1 1 0 0 1 1 1 1 0 0 1 1 1 1 0 0 0 0 1 1 1 1 0 0 1 1 1 1 1 1 0 0 1 1 0 0 1 1 1 1
1 1 0 0 1 1 1 1 0 0 1 1 1 1 0 0 1 1 1 1 0 0 1 1 1 1 1 1 1 1 0 0 0 0 0 0 1 1 1 1 0 0 1 1 1 1 0 0 0 0
0 0 0 0 1 1 0 0 1 1 0 0 1 1 0 0 1 1 0 0 1 1 1 1 0 0 1 1 1 1 1 1 0 0 1 1 0 0 1 1 0 0 0 0 1 1 1 1 0 0
1 1 1 1 1 1 0 0 0 0 1 1 0 0 0 0 0 0 1 1 1 1 1 1 1 1 0 0 1 1 1 1 0 0 0 0 0 0 0 0 0 0 1 1 0 0 1 1 1 1
0 0 0 0 1 1 1 1 1 1 0 0 0 0 1 1 1 1 0 0 0 0 0 0 1 1 1 1 1 1 1 1 0 0 1 1 1 1 1 1 0 0 0 0 1 1 1 1 0 0
1 1 0 0 1 1 1 1 0 0 0 0 1 1 0 0 0 0 1 1 1 1 0 0 0 0 1 1 0 0 0 0 0 0 1 1 1 1 1 1 0 0 1 1 0 0 1 1 0 0
1 1 1 1 0 0 1 1 0 0 0 0 0 0 1 1 1 1 1 1 1 1 1 1 1 1 1 1 0 0 0 0 1 1 1 1 0 0 1 1 1 1 1 1 1 1 1 1 1 1
1 1 1 1 0 0 1 1 0 0 0 0 0 0 1 1 0 0 1 1 1 1 0 0 0 0 1 1 0 0 1 1 1 1 1 1 0 0 0 0 1 1 1 1 0 0 0 0 1 1
1 1 0 0 1 1 1 1 1 1 1 1 1 1 1 1 1 1 0 0 1 1 0 0 1 1 0 0 0 0 0 0 1 1 1 1 1 1 0 0 1 1 1 1 1 1 0 0 0 0
1 1 0 0 1 1 0 0 0 0 1 1 1 1 0 0 1 1 0 0 0 0 0 0 1 1 0 0 1 1 0 0 0 0 1 1 0 0 0 0 0 0 1 1 0 0 0 0 1 1
1 1 1 1 0 0 1 1 0 0 1 1 1 1 1 1 1 1 0 0 0 0 0 0 0 0 1 1 0 0 1 1 0 0 0 0 0 0 1 1 0 0 1 1 1 1 1 1 1 1
0 0 1 1 0 0 0 0 0 0 1 1 0 0 1 1 1 1 1 1 0 0 1 1 0 0 0 0 1 1 1 1 1 1 1 1 1 1 1 1 1 1 0 0 0 0 0 0 0 0
0 0 1 1 1 1 0 0 0 0 1 1 1 1 0 0 0 0 0 0 1 1 0 0 0 0 0 0 1 1 1 1 1 1 1 1 1 1 0 0 1 1 0 0 1 1 0 0 0 0
0 0 0 0 0 0 1 1 0 0 0 0 0 0 0 0 1 1 1 1 0 0 1 1 1 1 0 0 1 1 1 1 1 1 1 1 0 0 0 0 1 1 0 0 1 1 1 1 1 1
0 0 1 1 0 0 0 0 0 0 1 1 1 1 0 0 0 0 0 0 0 0 0 0 0 0 1 1 0 0 0 0 1 1 1 1 1 1 0 0 0 0 1 1 1 1 1 1 1 1
0 0 1 1 0 0 1 1 1 1 0 0 1 1 0 0 1 1 1 1 0 0 1 1 1 1 1 1 1 1 0 0 0 0 0 0 0 0 1 1 0 0 0 0 1 1 0 0 0 0
1 1 0 0 0 0 0 0 0 0 1 1 1 1 0 0 1 1 1 1 1 1 1 1 1 1 0 0 1 1 1 1 0 0 0 0 0 0 0 0 1 1 0 0 0 0 0 0 1 1
1 1 1 1 1 1 1 1 1 1 1 1 1 1 0 0 0 0 0 0 1 1 0 0 1 1 0 0 1 1 0 0 1 1 0 0 1 1 0 0 1 1 1 1 1 1 0 0 1 1
1 1 0 0 0 0 0 0 0 0 0 0 0 0 0 0 1 1 1 1 0 0 0 0 1 1 1 1 1 1 1 1 0 0 1 1 0 0 0 0 1 1 1 1 1 1 1 1 0 0
1 1 1 1 1 1 0 0 1 1 0 0 1 1 0 0 1 1 0 0 0 0 0 0 1 1 1 1 0 0 1 1 0 0 1 1 1 1 1 1 1 1 1 1 0 0 1 1 1 1
0 0 0 0 1 1 1 1 0 0 1 1 0 0 0 0 0 0 1 1 1 1 1 1 1 1 1 1 0 0 1 1 0 0 1 1 1 1 0 0 1
0 0 1 1 0 0 0 0 1 1 0 0 1 1 0 0 1 1 0 0 1 1 1 1 0 0 1 1 1 1 1 1 0 0 0 0 0 0 0 0 0 0 0 0 1 1 0 0 1 1
0 0 0 0 1 1 0 0 1 1 0 0 1 1 1 1 1 1 1 1 1 1 1 1 1 1 0 1 0 0 0 0 1 1 1 1 0 0 0 0 1 1 0 0 1 1 0 0 0 0
0 0 1 1 1 1 0 0 1 1 1 1 1 1 1 1 0 0 1 1 1 1 1 1 1 1 0 0 0 0 0 0 1 1 0 0 1 1 1 1 1 1 0 0 1 1 1 1 1 1
1 1 0 0 1 1 1 1 1 1 1 1 1 1 0 0 1 1 0 0 1 1 1 1 1 1 1 1 1 1 0 0 0 0 1 1 0 0 1 1 0 0 1 1 1 1 0 0 1 1
0 0 0 0 1 1 0 0 1 1 1 1 0 0 0 0 0 0 1 1 1 1 0 0 1 1 0 0 1 1 1 1 0 0 1 1 1 1 1 1 1 1 0 1 0 0 1 1 0 0
0 0 1 1 1 1 1 1 1 1 1 1 1 1 0 0 0 0 1 1 0 0 1 1 0 0 0 0 0 0 1 1 1 1 0 0 0 0 1 1 0 0 0 0 1 1 1 1 0 0
1 1 1 1 1 1 1 1 1 1 1 1 1 1 1 1 1 1 0 0 1 1 1 1 0 0 0 0 1 1 1 1 1 1 0 0 1 1 1 1 1 1 1 1 0 0 1 1 1 1
1 1 0 0 0 0 1 1 0 0 0 0 0 0 0 0 0 0 1 1 0 0 1 1 1 1 1 1 1 1 0 0 0 0 1 1 1 1 1 1 1 1 1 1 1 1 0 0 0 0
0 0 1 1 0 0 0 0 1 1 0 0 1 1 0 0 1 1 0 0 1 1 1 1 0 0 1 1 1 1 1 1 1 1 1 1 1 1 1 1 1 1 0 0 1 1 1 1 0 0
1 1 0 0 1 1 0 0 0 0 1 1 0 0 0 0 0 0 1 1 1 1 1 1 1 1 0 0 0 0 0 0 0 0 0 0 0 0 0 0 0 0 1 1 0 0 1 1 1 1
0 0 0 0 0 0 1 1 1 1 0 0 1 1 1 1 1 1 0 0 0 0 0 0 0 0 0 0 1 1 0 0 0 0 1 1 1 1 0 0 0 0 0 0 1 1 1 1 1 1
0 0 1 1 1 1 1 1 0 0 0 0 1 1 1 1 0 0 1 1 0 0 0 0 1 1 1 1 0 0 0 0 1 1 0 0 1 1 1 1 0 0 0 0 0 0 1 1 0 0
1 1 1 1 0 0 1 1 0 0 0 0 0 0 0 0 1 1 1 1 0 0 1 1 1 1 1 1 0 0 0 0 0 0 0 1 1 1 0 0 1 1 1 1 1 1 1 1 1 1
1 1 1 1 1 1 0 0 0 0 1 1 1 1 1 1 0 0 1 1 0 1 0 0 1 1 1 1 0 0 1 1 1 1 1 1 0 0 1 1 1 1 1 1 0 0 0 0 0 1
0 0 0 0 1 1 1 1 1 1 0 0 1 1 1 1 0 0 1 1 1 1 0 0 0 0 0 0 0 0 0 0 0 0 1 1 1 1 0 0 1 1 1 1 1 1 1 1 0 0
1 1 0 0 0 1 0 0 0 0 0 0 0 0 0 0 0 0 0 0 0 0 0 0 1 1 0 0 1 1 1 1 1 1 0 0 0 0 0 0 1 1 0 0 0 0 1 1 0 0
1 1 1 1 1 1 1 1 0 0 1 1 1 1 1 1 0 0 0 0 0 0 0 0 0 0 1 1 0 0 1 1 1 1 0 0 1 1 1 1 0 0 1 1 1 1 1 1 1 1
0 0 1 1 1 1 1 1 0 0 0 0 1 1 0 0 1 1 0 0 0 0 0 0 1 1 0 0 1 1 0 0 1 1 1 1 1 1 1 1 0 0 0 0 0 0 0 0 0 0
1 1 0 0 1 1 0 0 0 0 1 1 0 1 0 0 0 0 0 0 1 1 1 1 0 0 1 1 1 1 1 1 1 1 1 1 1 1 0 0 0 0 0 0 1 1 1 1 0 0
1 1 0 0 0 0 0 0 0 0 0 0 0 0 0 0 0 0 0 0 1 1 1 1 1 1 0 0 1 1 1 1 1 1 0 0 1 1 0 0 1 1 0 0 1 1 1 1 1 1
0 0 1 1 1 1 0 0 0 0 1 1 1 1 1 1 0 0 1 1 1 1 0 0 0 0 1 1 0 0 0 0 1 1 1 1 1 1 1 1 1 1 1 1 1 1 1 1 1 1
0 0 0 0 0 0 1 1 1 1 0 0 1 1 0 0 1 1 1 1 1 1 0 0 0 0 1 1 1 1 0 0 0 0 1 1 0 0 1 1 0 0 0 0 1 1 0 0 0 0
1 1 0 0 1 1 0 0 0 0 1 1 0 0 1 1 1 1 1 1 1 1 1 1 0 0 1 1 0 0 1 1 0 0 1 1 0 0 0 0 1 1 0 0 0 0 1 1 1 1
1 1 1 1 1 1 1 1 1 1 1 1 1 1 0 0 0 0 0 0 1 1 0 0 1 1 0 0 1 1 0 0 1 1 1 1 1 1 0 0 1 1 1 1 0 0 0 0 0 0
1 1 1 1 0 0 0 0 1 1 0 0 0 0 0 0 1 1 1 1 1 1 0 0 1 1 1 1 1 1 1 1 0 0 1 1 0 0 0 0 1 1 0 0 1 1 0 0 0 0
1 1 1 1 1 1 0 0 0 0 0 0 0 0 0 0 0 0 0 0 0 0 0 0 1 1 1 1 0 0 1 1 1 1 0 0 1 1 1 1 1 1 0 0 0 0 1 1 1 1
0 0 0 0 1 1 1 1 0 0 1 1 0 0 0 0 0 0 0 0 0 0 0 0 0 0 1 1 1 1 1 1 0 0 1 1 1 1 1 1 1
0 0 1 1 0 0 0 0 0 0 1 1 1 1 0 0 0 0 0 0 1 1 1 1 0 0 1 1 1 1 1 1 0 0 1 1 1 1 0 0 0 0 1 1 1 1 0 0 1 1
0 0 0 0 1 1 1 1 1 1 1 1 1 1 1 1 1 1 1 1 0 0 1 1 0 0 0 0 0 0 0 0 1 1 1 1 0 0 0 0 1 1 0 0 1 1 0 0 0 0
0 0 1 1 1 1 0 0 1 1 1 1 1 1 0 0 0 0 1 1 1 1 1 1 1 1 1 1 0 0 0 0 0 0 0 0 1 1 1 1 0 0 1 1 1 1 1 1 1 1
1 1 0 0 1 1 0 0 1 1 1 1 1 1 1 1 0 0 0 0 0 0 1 1 0 0 1 1 1 1 0 0 0 0 1 1 0 0 1 1 0 0 1 1 1 1 1 1 0 0
0 0 0 0 1 1 0 0 1 1 1 1 0 0 1 1 0 0 1 1 0 0 0 0 1 1 1 1 1 1 1 1 1 1 0 0 1 1 1 1 1 1 0 0 0 0 1 1 0 0
1 1 0 0 1 1 1 1 1 1 1 1 1 1 0 0 0 0 1 1 0 0 0 0 1 1 1 1 0 0 1 1 1 1 0 0 1 1 1 1 0 0 1 1 0 0 1 1 1 1
1 1 1 1 1 1 1 1 1 1 1 1 0 0 0 0 1 1 0 0 1 1 1 1 0 0 0 0 1 1 1 1 0 0 0 0 0 0 1 1 1 1 1 1 0 0 1 1 0 0
0 0 1 1 1 1 1 1 1 1 0 0 1 1 0 0 0 0 1 1 0 0 1 1 1 1 1 1 1 1 0 0 1 1 1 1 1 1 1 1 1 1 1 1 1 1 0 0 0 0
0 0 0 0 1 1 0 0 1 1 0 0 0 0 0 0 1 1 0 0 1 1 1 1 0 0 1 1 1 1 1 1 1 1 1 1 0 0 1 1 1 1 0 0 1 1 1 1 0 0
1 1 1 1 1 1 0 0 0 0 1 1 0 0 0 0 0 0 1 1 1 1 1 1 1 1 0 0 0 0 1 1 0 0 1 1 1 1 0 0 1 1 1 1 0 0 1 1 1 1
1 1 0 0 1 1 1 1 0 0 0 0 0 0 1 1 1 1 0 0 0 0 0 0 1 1 0 0 1 1 0 0 0 0 1 1 0 0 0 0 1 1 1 1 1 1 1 1 1 1
1 1 1 1 1 1 0 0 0 0 0 0 0 0 0 0 1 1 1 1 0 0 0 0 1 1 1 1 0 0 1 1 1 1 0 0 1 1 1 1 0 0 1 1 0 0 0 0 1 1
1 1 1 1 0 0 0 0 0 0 0 0 0 0 0 0 1 1 1 1 1 1 0 0 1 1 1 1 0 0 0 0 1 1 1 1 1 1 1 1 1 1 0 0 1 1 1 1 1 1
0 0 1 1 0 0 0 0 0 0 0 0 0 0 1 1 0 0 0 0 1 1 0 0 1 1 1 1 0 0 0 0 1 1 1 1 0 0 1 1 1 1 0 0 0 0 0 0 1 1
1 1 0 0 1 1 1 1 0 0 0 0 1 1 1 1 0 0 0 0 1 1 0 0 0 0 1 1 0 0 0 0 0 0 1 1 1 1 0 0 1 1 1 1 1 1 0 0 0 0
1 1 0 0 0 0 0 0 0 0 1 1 1 1 0 0 1 1 0 0 0 0 0 0 0 0 0 0 1 1 0 0 0 0 0 0 0 0 1 1 0 0 1 1 0 0 1 1 0 0
1 1 1 1 0 0 1 1 0 0 1 1 0 0 1 1 0 0 0 0 0 0 0 0 0 0 0 0 1 1 1 1 1 1 0 0 1 1 0 0 0 0 1 1 0 0 1 1 1 1
0 0 1 1 0 0 1 1 0 0 0 0 0 0 0 0 1 1 0 0 0 0 1 1 0 0 0 0 1 1 0 0 1 1 1 1 1 1 1 1 0 0 0 0 0 0 1 1 0 0
0 0 0 0 1 1 0 0 1 1 1 1 0 0 0 0 0 0 1 1 1 1 1 1 0 0 1 1 1 1 1 1 0 0 1 1 0 0 0 0 1 1 0 0 0 0 0 0 0 0
1 1 0 0 0 0 1 1 1 1 0 0 0 0 0 0 0 0 0 0 0 0 1 1 1 1 0 0 1 1 1 1 0 0 0 0 0 0 0 0 1 1 1 1 1 1 1 1 1 1
0 0 0 0 1 1 0 0 0 0 1 1 1 1 0 0 0 0 0 0 0 0 0 0 1 1 1 1 1 1 0 0 0 0 1 1 1 1 0 0 0 0 1 1 1 1 1 1 1 1
0 0 1 1 1 1 1 1 1 1 0 0 1 1 0 0 1 1 1 1 1 1 0 0 0 0 1 1 1 1 0 0 0 0 0 0 0 0 1 1 0 0 1 1 1 1 1 1 0 0
1 1 0 0 1 1 0 0 1 1 0 0 1 1 0 0 1 1 1 1 1 1 0 0 1 1 1 1 0 0 1 1 0 0 1 1 0 0 0 0 1 1 0 0 0 0 1 1 1 1
1 1 0 0 1 1 1 1 1 1 1 1 1 1 0 0 0 0 1 1 1 1 0 0 1 1 0 0 1 1 0 0 1 1 0 0 1 1 0 0 1 1 1 1 1 1 1 1 0 0
1 1 1 1 0 0 0 0 0 0 0 0 1 1 0 0 1 1 1 1 0 0 1 1 1 1 1 1 0 0 1 1 0 0 0 0 0 0 0 0 1 1 1 1 1 1 1 1 1 1
1 1 0 0 1 1 0 0 0 0 1 1 1 1 0 0 0 0 0 0 1 1 0 0 1 1 1 1 1 1 1 1 0 0 1 1 1 1 1 1 1 1 1 1 0 0 1 1 0 0
0 0 1 1 1 1 1 1 0 0 0 0 1 1 0 0 0 0 0 0 1 1 0 0 1 1 1 1 0 0 0 0 0 0 1 1 1 1 0 0 0
0 0 1 1 0 0 0 0 1 1 1 1 1 1 0 0 0 0 1 1 1 1 1 1 0 0 1 1 0 0 1 1 0 0 1 1 0 0 0 0 0 0 0 0 1 1 1 1 1 1
0 0 0 0 1 1 1 1 0 0 0 0 1 1 1 1 1 1 1 1 1 1 1 1 0 1 1 1 0 0 0 0 1 1 1 1 0 0 0 0 0 0 0 0 1 1 0 0 0 0
0 0 1 1 1 1 1 1 1 1 1 1 1 1 0 0 0 0 1 1 1 1 1 1 1 1 1 1 0 0 1 1 0 0 0 0 1 1 1 1 0 0 0 1 1 1 1 1 1 1
1 1 1 1 1 1 1 1 1 1 1 1 1 1 0 0 1 1 0 0 1 1 1 1 1 1 1 1 1 1 0 0 0 0 1 1 1 1 1 1 0 0 1 1 1 1 1 1 0 0
0 0 0 0 1 1 0 0 1 1 1 1 0 0 1 1 0 0 1 1 0 0 0 0 1 1 1 1 1 1 1 1 0 0 1 1 1 1 1 1 1 1 0 0 0 0 1 1 0 0
1 1 0 0 1 1 1 1 1 1 1 1 1 1 1 1 0 0 1 1 0 0 1 1 0 0 0 1 0 0 1 1 1 1 0 0 1 1 0 0 1 1 0 0 0 0 1 1 0 0
1 1 1 1 0 0 1 1 1 1 1 1 0 1 1 1 1 1 0 0 0 0 1 1 1 1 1 1 1 1 1 1 0 0 0 0 0 0 1 1 1 1 1 1 0 0 1 1 1 1
1 1 0 0 0 0 1 1 1 1 0 0 1 1 0 0 0 0 1 1 0 0 1 1 1 1 1 1 1 1 0 0 0 0 1 1 1 1 1 1 1 1 1 1 1 1 0 0 0 0
0 0 0 0 0 1 0 0 1 1 0 0 0 0 0 0 1 1 0 0 1 1 1 1 0 0 0 0 1 1 1 1 1 1 1 1 1 1 1 1 0 0 0 0 1 1 1 1 0 0
1 1 1 1 1 1 0 0 0 0 1 1 0 0 1 1 0 0 1 1 0 0 1 1 1 1 0 0 1 1 1 1 0 0 0 0 0 0 0 0 1 1 1 1 0 0 1 1 1 1
0 0 0 0 0 0 1 1 0 0 0 0 0 0 1 1 1 1 0 0 0 0 0 0 1 1 1 1 1 1 0 0 0 0 1 1 1 1 0 0 0 0 0 0 1 1 1 1 0 0
1 1 1 1 1 1 0 0 0 0 0 0 0 0 0 0 0 0 1 1 0 0 0 0 1 1 1 1 0 0 0 0 1 1 0 0 1 1 1 1 0 0 1 1 0 0 1 1 0 0
1 1 1 1 0 0 1 1 1 1 0 0 0 0 1 1 1 1 1 1 0 0 1 1 1 1 1 1 0 0 0 0 1 1 1 1 1 1 1 1 1 1 1 1 1 1 1 1 1 1
0 0 1 1 1 1 0 0 0 0 0 0 0 0 1 1 0 0 0 0 1 1 0 0 1 1 1 1 0 0 1 1 1 1 1 1 0 0 1 1 1 1 1 1 1 1 0 0 1 1
1 1 0 0 1 1 1 1 1 1 1 1 1 1 1 1 0 0 0 0 1 1 0 0 1 1 0 0 0 0 0 0 0 0 1 1 1 1 0 0 1 1 0 0 1 1 0 0 0 0
1 1 1 1 0 0 0 0 0 0 0 0 1 1 0 0 1 1 0 0 0 0 0 0 1 1 0 0 0 1 0 0 0 0 0 0 0 0 0 0 1 1 1 1 0 0 1 1 1 1
1 1 1 1 0 0 1 1 0 0 1 1 1 1 1 1 0 0 0 0 0 0 0 0 0 0 1 1 0 0 1 1 0 0 0 0 0 0 1 1 0 0 1 1 1 1 1 1 1 1
1 1 0 0 0 0 1 1 0 0 1 1 0 0 1 1 1 1 1 1 0 0 0 0 1 1 0 0 1 1 1 1 1 1 1 1 1 1 0 0 0 0 0 0 1 1 0 0 0 0
0 0 0 0 1 1 0 0 0 0 0 0 0 0 0 0 0 0 0 0 1 1 1 1 0 0 1 1 1 1 1 1 0 0 1 1 1 1 0 0 1 1 0 0 1 1 0 0 0 0
1 1 1 1 1 1 0 0 0 0 0 0 0 0 0 0 1 1 0 0 1 1 1 1 0 0 0 0 1 1 1 1 1 1 1 1 0 0 0 0 1 1 0 0 1 1 0 0 1 1
0 0 0 0 1 1 0 0 0 0 1 1 1 1 1 1 0 0 0 0 1 1 0 0 0 0 1 1 0 0 0 0 0 0 1 1 1 1 1 1 0 0 1 1 1 1 1 1 1 1
0 0 0 0 1 1 1 1 1 1 0 0 1 1 0 0 1 1 1 1 1 1 1 1 1 1 1 1 1 1 0 0 0 0 1 1 1 1 0 0 0 0 0 0 1 1 1 1 0 0
1 1 0 0 0 0 0 0 0 0 1 1 0 0 0 0 1 1 1 1 1 1 1 1 0 1 0 0 0 0 1 1 0 0 1 1 0 0 0 0 1 1 0 0 0 0 1 1 1 1
1 1 1 1 1 1 1 1 1 1 1 1 0 0 0 0 1 1 0 0 0 0 0 0 1 1 0 0 1 1 0 0 1 1 0 0 1 1 0 0 1 1 1 1 0 0 0 0 0 0
1 1 0 0 1 1 0 0 1 1 0 0 0 0 0 0 1 1 1 1 0 0 1 1 1 1 1 1 1 1 1 1 0 0 1 1 0 0 0 0 1 1 1 1 1 1 1 1 0 0
1 1 1 1 0 0 0 0 1 1 0 0 1 1 0 1 1 1 0 0 1 1 0 0 1 1 1 1 0 0 1 1 0 0 0 0 1 1 1 1 1 1 0 0 0 0 1 1 1 1
0 0 0 0 1 1 0 0 0 0 0 0 0 0 0 0 0 0 1 1 1 1 0 0 1 1 1 1 0 0 1 1 0 0 1 1 1 1 0 0 1
0 0 1 1 0 0 0 0 1 1 1 1 1 1 0 0 0 0 0 0 1 1 1 1 0 0 1 1 1 1 1 1 0 0 1 1 0 0 0 0 0 0 0 0 1 1 1 1 1 1
0 0 0 0 1 1 1 1 0 0 0 0 1 1 1 1 1 1 1 1 1 1 1 1 1 1 1 1 0 0 0 0 1 1 0 0 0 0 0 0 1 1 0 0 1 1 0 0 0 0
0 0 1 1 1 1 1 1 1 1 1 1 0 0 0 0 0 0 1 1 1 1 1 1 1 1 1 1 0 0 1 1 0 0 0 0 1 1 1 1 0 0 0 0 1 1 1 1 1 1
1 1 1 1 1 1 1 1 1 1 1 1 1 1 0 0 1 1 0 0 1 1 1 1 1 1 1 1 1 1 0 0 0 0 1 1 0 0 1 1 0 0 1 1 1 1 1 1 0 0
1 1 1 1 1 1 0 0 0 0 0 0 0 0 1 1 1 1 1 1 0 0 0 0 1 1 1 1 1 1 1 1 1 1 1 1 1 1 1 1 1 1 0 0 0 0 1 1 0 0
1 1 0 0 1 1 1 1 1 1 1 1 1 1 0 0 1 1 1 1 1 1 0 0 0 0 0 0 0 0 0 0 1 1 0 0 1 1 0 0 0 0 0 0 0 0 1 1 1 1
1 1 1 1 0 0 1 1 1 1 1 1 1 1 1 1 1 1 0 0 1 1 1 1 0 0 0 0 1 1 0 0 1 1 0 0 1 1 1 1 1 1 1 1 0 0 1 1 0 0
0 0 0 0 1 1 1 1 1 1 0 0 1 1 0 0 1 1 1 1 0 0 1 1 1 1 1 1 1 1 1 1 0 0 1 1 0 0 1 1 1 1 1 1 1 1 0 0 0 0
1 1 0 0 0 0 1 1 1 1 1 1 1 1 1 1 1 1 0 0 1 1 1 1 0 0 1 1 1 1 1 1 1 1 1 1 1 1 1 1 0 0 0 0 1 1 0 0 0 0
1 1 1 1 1 1 0 0 0 0 0 0 0 0 1 1 0 0 1 1 1 1 1 1 1 1 0 0 1 1 1 1 0 0 0 0 0 0 0 0 1 1 1 1 0 0 1 1 1 1
1 1 0 0 1 1 1 1 1 1 0 0 0 0 1 1 1 1 0 0 0 0 1 1 1 1 1 1 1 1 0 0 0 0 1 1 1 1 0 0 0 0 0 0 1 1 1 1 0 0
1 1 0 0 1 1 1 1 0 0 0 0 0 0 0 0 0 0 1 1 1 1 0 0 0 0 1 1 0 0 0 0 1 1 1 1 1 1 1 1 0 0 1 1 0 0 1 1 0 0
1 1 1 1 0 0 1 1 0 0 0 0 1 1 0 0 1 1 1 1 1 1 0 0 1 1 1 1 0 0 0 0 1 1 1 1 1 1 1 1 1 1 1 1 1 1 1 1 1 1
0 0 1 1 0 0 0 0 0 0 0 0 0 0 1 1 0 0 1 1 1 1 0 0 1 1 1 1 0 0 1 1 1 1 1 1 0 0 1 1 1 1 1 1 0 0 0 0 1 1
1 1 0 0 1 1 1 1 1 1 1 1 1 1 1 1 0 0 0 0 1 1 0 0 1 1 0 0 0 0 0 0 1 1 1 1 1 1 0 0 1 1 0 0 0 0 0 0 0 0
0 0 1 1 1 1 0 0 0 0 1 1 0 0 0 0 0 0 0 0 0 0 0 0 1 1 0 0 0 0 0 0 1 1 1 1 1 1 1 1 0 0 0 0 0 0 0 0 0 0
0 0 1 1 0 0 1 1 0 0 1 1 0 0 1 1 1 1 1 1 0 0 0 0 0 0 1 1 0 0 1 1 1 1 1 1 0 0 0 0 0 0 0 0 1 1 1 1 1 1
1 1 1 1 1 1 1 1 0 0 0 0 0 0 1 1 1 1 0 0 0 0 0 0 1 1 0 0 1 1 1 1 1 1 1 1 1 1 0 0 0 0 0 0 0 0 0 0 0 0
0 0 1 1 1 1 0 0 1 1 0 0 1 1 0 0 0 0 0 0 1 1 0 0 0 0 1 1 1 1 1 1 1 1 1 1 1 1 0 0 1 1 0 0 1 1 0 0 0 0
1 1 1 1 0 0 0 0 0 0 0 0 0 0 0 0 1 1 0 0 0 0 1 1 0 0 0 0 1 1 1 1 1 1 1 1 0 0 0 0 1 1 0 0 1 1 0 0 1 1
0 0 1 1 1 1 0 0 0 0 1 1 1 1 0 0 0 0 0 0 0 0 0 0 0 0 1 1 0 0 0 0 1 1 1 1 1 1 1 1 0 0 1 1 1 1 1 1 0 0
0 0 1 1 1 1 1 1 1 1 0 0 1 1 0 0 1 1 1 1 1 1 0 0 1 1 1 1 1 1 0 0 0 0 0 0 1 1 1 1 0 0 0 0 1 1 1 1 0 0
1 1 0 0 1 1 0 0 0 0 0 0 1 1 0 0 1 1 1 1 1 1 1 1 0 0 0 0 1 1 1 1 0 0 1 1 0 0 1 1 1 1 0 0 1 1 0 0 1 1
1 1 1 1 1 1 1 1 1 1 1 1 0 0 0 0 1 1 0 0 0 0 0 0 1 1 0 0 1 1 0 0 1 1 0 0 0 0 1 1 1 1 1 1 0 0 0 0 1 1
1 1 1 1 1 1 0 0 1 1 0 0 0 0 1 1 1 1 1 1 0 0 1 1 1 1 1 1 1 1 1 1 0 0 0 0 0 0 0 0 1 1 1 1 1 1 1 1 1 1
1 1 0 0 1 1 0 0 0 0 0 0 1 1 1 1 1 1 0 0 1 1 1 1 1 1 1 1 0 0 1 1 0 0 1 1 1 1 1 1 1 1 0 0 0 0 1 1 1 1
1 1 0 0 1 1 0 0 0 0 1 1 0 0 0 0 0 0 1 1 1 1 0 0 1 1 1 1 0 0 1 1 0 0 1 1 1 1 0 0 1
0 0 1 1 0 0 0 0 1 1 1 1 1 1 0 0 0 0 1 1 1 1 1 1 0 0 1 1 1 1 1 1 1 1 0 0 0 0 0 0 0 0 0 0 1 1 1 1 1 1
0 0 0 0 1 1 1 1 0 0 0 0 1 1 1 1 1 1 1 1 1 1 1 1 1 1 1 1 0 0 0 0 1 1 1 1 1 1 0 0 1 1 1 1 1 1 0 0 0 0
0 0 1 1 0 0 0 0 1 1 1 1 1 1 0 0 0 0 0 0 1 1 1 1 1 1 1 1 0 0 1 1 1 1 0 0 1 1 1 1 0 0 0 0 1 1 1 1 1 1
1 1 1 1 0 0 1 1 1 1 1 1 1 1 0 0 1 1 0 0 0 0 1 1 1 1 1 1 1 1 0 0 0 0 1 1 0 0 0 0 0 0 1 1 1 1 1 1 1 1
0 0 1 1 1 1 0 0 1 1 1 1 0 0 1 1 0 0 1 1 1 1 0 0 0 0 0 0 1 1 1 1 1 1 0 0 1 1 1 1 1 1 0 0 0 0 1 1 0 0
0 0 1 1 1 1 1 1 1 1 1 1 1 1 0 1 0 0 1 1 0 0 1 1 0 0 0 0 0 0 1 1 1 1 0 0 1 1 1 1 0 0 1 1 1 1 0 0 0 0
0 0 1 1 1 1 1 1 0 0 0 0 1 1 1 1 1 1 0 0 1 1 1 1 0 0 0 0 1 1 1 1 1 1 0 0 1 1 0 0 1 1 1 1 0 0 1 1 0 0
0 0 0 0 1 1 1 1 0 0 0 0 0 0 0 0 1 1 1 1 0 0 1 1 1 1 1 1 1 1 1 1 0 0 1 1 1 1 1 1 1 1 1 1 1 1 0 0 0 0
0 0 0 0 0 0 0 0 1 1 0 0 1 1 0 0 1 1 0 0 1 1 1 1 0 0 1 1 0 0 0 0 1 1 1 1 0 0 1 1 0 0 0 0 0 0 1 1 1 1
0 0 1 1 1 1 0 0 0 0 1 1 0 0 0 0 0 0 1 1 1 1 1 1 1 1 0 0 1 1 1 1 0 0 0 0 0 0 0 0 0 0 1 1 0 0 0 0 1 1
0 0 0 0 0 0 1 1 0 0 1 1 0 0 0 0 1 1 1 1 0 0 0 0 1 1 0 0 1 1 0 0 1 1 0 0 1 1 1 1 0 0 0 0 1 1 1 1 0 0
1 1 1 1 1 1 0 0 0 0 0 0 1 1 0 0 0 0 1 1 0 0 0 0 0 0 0 0 0 0 0 0 1 1 1 1 0 0 1 1 0 0 0 0 0 0 1 1 0 0
0 0 1 1 0 0 1 1 0 0 1 1 0 0 0 0 1 1 1 1 1 1 1 1 1 1 1 1 0 0 0 0 0 0 1 1 1 1 1 1 1 1 1 1 1 1 1 1 1 1
1 1 1 1 0 0 1 1 0 0 1 1 1 1 1 1 0 0 1 1 1 1 0 0 0 0 1 1 0 0 1 1 1 1 1 1 0 0 1 1 1 1 1 1 0 0 0 0 1 1
1 1 0 0 1 1 1 1 0 0 1 1 0 0 0 0 0 0 0 0 0 0 0 0 0 0 0 0 0 0 1 1 1 1 1 1 1 1 0 0 1 1 0 0 0 0 0 0 0 0
1 1 1 1 0 0 0 0 0 0 1 1 1 1 1 1 1 1 0 0 1 1 1 1 0 0 0 0 1 1 1 1 1 1 1 1 0 0 1 1 0 0 0 0 0 0 1 1 0 0
0 0 1 1 1 1 1 1 1 1 1 1 1 1 1 1 1 1 0 0 0 0 0 0 0 0 1 1 0 0 1 1 0 0 1 1 0 0 1 1 0 0 1 1 1 1 1 1 1 1
0 0 1 1 1 1 0 0 0 0 1 1 1 1 1 1 1 1 0 0 0 0 0 0 1 1 0 0 0 0 1 1 1 1 1 1 0 0 0 0 1 1 0 0 0 0 0 0 1 1
0 0 1 1 1 1 1 1 1 1 1 1 0 0 0 0 0 0 0 0 1 1 0 0 0 0 1 1 1 1 0 0 0 0 1 1 0 0 0 0 1 1 0 0 1 1 0 0 0 0
1 1 0 0 0 0 1 1 0 0 0 0 0 0 0 0 1 1 1 1 0 0 1 1 1 1 0 0 1 1 0 0 1 1 1 1 0 0 0 0 1 1 0 0 0 0 0 0 1 1
0 0 1 1 1 1 0 0 0 0 0 0 1 1 0 0 0 0 0 0 0 0 0 0 0 0 1 1 0 0 0 0 1 1 0 0 1 1 0 0 1 1 0 0 1 1 1 1 1 1
0 0 1 1 1 1 1 1 1 1 1 1 1 1 0 0 1 1 1 1 1 1 0 0 1 1 1 1 1 1 0 0 0 0 0 0 1 1 1 1 0 0 0 0 0 0 0 0 0 0
1 1 0 0 0 0 0 0 0 0 0 0 1 1 0 0 0 0 1 1 1 1 1 1 0 0 1 1 0 0 1 1 0 0 1 1 0 0 0 0 0 0 0 0 1 1 0 0 1 1
1 1 1 1 1 1 1 1 1 1 1 1 0 0 0 0 0 0 0 0 1 1 0 0 1 1 0 0 1 1 0 0 1 1 1 1 1 1 0 0 1 1 1 1 0 0 0 0 1 1
0 0 1 1 0 0 1 1 1 1 1 1 0 0 0 0 1 1 1 1 1 1 1 1 1 1 1 1 0 0 1 1 1 1 0 0 0 0 0 0 1 1 1 1 1 1 1 1 1 1
1 1 0 0 1 1 0 0 0 0 0 0 1 1 0 0 1 1 0 0 1 1 0 0 1 1 1 1 0 0 1 1 1 1 1 1 1 1 1 1 1 1 1 1 1 1 1 1 1 1
1 1 1 1 1 1 0 0 0 0 0 0 0 0 0 0 0 0 1 1 0 0 0 0 0 0 1 1 1 1 1 1 0 0 1 1 1 1 0 0 1
0 0 1 1 0 0 0 0 1 1 0 0 1 1 0 0 0 0 1 1 1 1 1 1 0 0 1 1 1 1 1 1 0 0 1 1 0 0 1 1 0 0 1 1 0 0 1 1 1 1
0 0 0 0 1 1 1 1 0 0 0 0 0 0 1 1 1 1 1 1 0 0 0 0 1 1 0 0 0 0 1 1 0 0 1 1 1 1 1 1 1 1 0 0 0 0 0 0 0 0
0 0 1 1 0 0 0 0 1 1 0 0 1 1 1 1 0 0 1 1 1 1 1 1 1 1 1 1 1 1 0 0 1 1 0 0 1 1 1 1 0 0 0 0 1 1 0 0 1 1
1 1 1 1 1 1 0 0 1 1 0 0 1 1 0 0 1 1 0 0 1 1 1 1 0 0 1 1 1 1 0 0 0 0 1 1 0 0 0 0 0 0 0 0 1 1 1 1 1 1
0 0 0 0 1 1 0 0 0 0 1 1 0 0 0 0 0 0 1 1 1 1 1 1 0 0 0 0 1 1 1 1 1 1 0 0 1 1 1 1 1 1 0 0 0 0 1 1 0 0
1 1 0 0 1 1 0 0 1 1 1 1 1 1 0 0 1 1 1 1 0 0 0 0 0 0 0 0 0 0 1 1 1 1 1 1 0 0 1 1 0 0 1 1 0 0 1 1 0 0
1 1 0 0 1 1 0 0 1 1 0 0 1 1 1 1 1 1 0 0 1 1 1 1 0 0 0 0 1 1 1 1 1 1 1 1 0 0 0 0 0 0 1 1 0 0 1 1 1 1
1 1 1 1 0 0 1 1 0 0 1 1 0 0 1 1 1 1 0 0 1 1 1 1 1 1 1 1 1 1 1 1 0 0 0 0 1 1 1 1 1 1 1 1 0 0 0 0 0 0
1 1 0 0 0 0 0 0 1 1 0 0 1 1 0 0 1 1 0 0 0 1 1 1 0 0 1 1 1 1 0 0 1 1 1 1 1 1 1 1 1 1 0 0 1 1 1 1 0 0
1 1 1 1 1 1 1 1 0 0 1 1 0 0 0 0 0 0 1 1 1 1 1 1 1 1 0 0 0 0 1 1 0 0 1 1 0 0 0 0 0 0 1 1 1 1 1 1 1 1
1 1 0 0 0 0 1 1 1 1 0 0 1 1 1 1 1 1 1 1 1 1 0 0 1 1 0 0 0 0 0 0 1 1 0 0 1 1 1 1 1 1 0 0 1 1 1 1 1 1
0 0 0 0 1 1 0 0 0 0 0 0 1 1 0 0 0 0 0 0 1 1 1 1 1 1 1 1 0 0 1 1 1 1 0 0 0 0 1 1 1 1 1 1 0 0 0 0 0 0
0 0 1 1 0 0 1 1 0 0 0 0 0 0 0 0 1 1 1 1 0 0 0 0 1 1 1 1 0 0 0 0 0 0 0 0 1 1 1 1 1 1 1 1 1 1 1 1 1 1
1 1 0 0 1 1 0 0 0 0 1 1 1 1 1 1 0 0 1 1 1 1 0 0 1 1 1 1 0 0 1 1 1 1 1 1 0 0 0 0 1 1 0 0 0 0 0 0 1 1
1 1 1 1 0 0 0 0 0 0 1 1 1 1 0 0 0 0 0 0 1 1 0 0 1 1 0 0 0 0 0 0 0 0 0 0 1 1 0 0 1 1 0 0 1 1 0 0 0 0
1 1 1 1 1 1 0 0 0 0 0 0 1 1 0 0 0 0 0 0 1 1 0 0 0 0 0 0 1 1 1 1 0 0 1 1 0 0 0 0 0 0 0 0 0 0 1 1 0 0
1 1 1 1 1 1 1 1 1 1 1 1 1 1 1 1 1 1 0 0 0 0 0 0 1 1 1 1 0 0 1 1 1 1 1 1 1 1 1 1 1 1 1 1 0 0 1 1 0 0
1 1 1 1 1 1 1 1 1 1 1 1 1 1 1 1 1 1 0 0 0 0 0 0 1 1 0 0 1 1 0 0 1 1 1 1 1 1 1 1 0 0 0 0 0 0 0 0 0 0
1 1 0 0 0 0 0 0 1 1 1 1 1 1 1 1 0 0 0 0 1 1 0 0 0 0 1 1 1 1 1 1 1 1 1 1 0 0 1 1 1 1 0 0 1 1 0 0 0 0
1 1 0 0 1 1 0 0 1 1 0 0 0 0 0 0 0 0 1 1 0 0 1 1 1 1 0 0 0 0 1 1 1 1 0 0 1 1 1 1 1 1 0 0 1 1 1 1 1 1
0 0 1 1 1 1 1 1 0 0 1 1 1 1 1 1 0 0 0 0 1 1 0 0 0 0 1 1 1 1 0 0 1 1 1 1 1 1 0 0 1 1 1 1 0 0 1 1 1 1
1 1 0 0 0 0 1 1 1 1 0 0 1 1 0 0 1 1 1 1 1 1 0 0 1 1 0 0 1 1 0 0 0 0 1 1 1 1 1 1 0 0 0 0 0 0 0 0 0 0
0 0 0 0 1 1 0 0 1 1 1 1 1 1 0 0 1 1 1 1 1 1 1 1 0 0 0 0 0 0 1 1 0 0 1 1 1 1 0 0 1 1 0 0 0 0 1 1 0 0
0 0 1 1 1 1 0 0 1 1 0 0 1 1 1 1 0 0 0 0 0 0 1 1 1 1 0 0 1 1 0 1 1 1 1 1 1 1 0 0 0 0 1 1 0 0 1 1 0 0
1 1 1 1 0 0 1 1 1 1 0 0 1 1 0 0 1 1 1 1 0 0 0 0 1 1 1 1 1 1 1 1 0 0 1 1 0 0 0 0 0 0 0 0 0 0 1 1 0 0
1 1 1 1 1 1 0 0 1 1 0 0 1 1 0 0 1 1 0 0 0 0 0 0 1 1 1 1 0 0 1 1 0 0 0 0 1 1 1 1 1 1 0 0 1 1 1 1 1 1
0 0 1 1 1 1 1 1 1 1 1 1 1 1 0 0 0 0 0 0 1 1 0 0 1 1 1 1 1 1 0 0 1 1 1 1 1 1 1 1 1
0 0 1 1 0 0 0 0 1 1 1 1 1 1 0 0 0 0 0 0 1 1 1 1 0 0 1 1 1 1 1 1 1 1 0 0 0 0 0 0 0 0 1 1 1 1 1 1 1 1
0 0 0 0 1 1 0 0 1 1 0 0 1 1 1 1 1 1 1 1 1 1 1 1 1 1 0 0 0 0 0 0 1 1 1 1 0 0 0 0 1 1 0 0 1 1 0 0 0 0
0 0 1 1 1 1 0 0 0 0 1 1 1 1 0 0 0 0 1 1 1 1 1 1 1 1 1 1 0 0 1 1 1 1 0 0 1 1 1 1 0 0 0 0 1 1 0 0 1 1
1 1 1 1 1 1 0 0 1 1 1 1 1 1 1 1 1 1 0 0 1 1 1 1 1 1 1 1 1 1 0 0 0 0 1 1 1 1 1 1 0 0 1 1 1 1 1 1 0 0
1 1 0 0 1 1 0 0 1 1 1 1 0 0 0 0 0 0 1 1 1 1 0 0 1 1 0 0 1 1 1 1 1 1 0 0 1 1 1 1 0 0 0 0 0 0 1 1 0 0
0 0 0 0 1 1 0 0 0 0 1 1 1 1 0 0 0 0 1 1 1 1 0 0 0 0 0 0 0 0 0 0 1 1 1 1 0 0 1 1 0 0 1 1 0 0 1 1 1 1
1 1 1 1 1 1 0 0 1 1 0 0 1 1 0 0 1 1 0 0 1 1 1 1 0 0 0 0 1 1 0 0 0 0 0 0 1 1 1 1 1 1 1 1 0 0 1 1 1 1
1 1 0 0 0 0 1 1 1 1 0 0 0 0 0 0 1 1 1 1 0 0 1 1 1 1 1 1 1 1 1 1 0 0 1 1 1 1 1 1 0 0 1 1 1 1 0 0 0 0
1 1 0 0 0 0 1 1 1 1 1 1 0 0 0 0 1 1 0 0 1 1 1 1 0 0 1 1 1 1 0 0 1 1 1 1 1 1 1 1 0 0 1 1 1 1 1 1 1 1
0 0 1 1 1 1 0 0 0 0 0 0 0 0 0 0 0 0 1 1 1 1 1 1 1 1 0 0 1 1 1 1 0 0 0 0 0 0 0 0 0 0 1 1 0 0 1 1 1 1
0 0 0 0 0 0 1 1 0 0 0 0 0 0 1 1 1 1 0 0 0 0 0 0 1 1 1 1 0 0 0 0 0 0 0 0 1 1 1 1 1 1 1 1 1 1 1 1 1 1
1 1 1 1 1 1 1 1 0 0 0 0 0 0 0 0 0 0 1 1 0 0 0 0 0 0 0 0 0 0 1 1 1 1 0 0 0 0 1 1 0 0 1 1 0 0 1 1 0 0
1 1 1 1 0 0 1 1 1 1 0 0 1 1 1 1 1 1 1 1 0 0 1 1 1 1 1 1 0 0 0 0 1 1 1 1 0 0 1 1 1 1 1 1 0 0 1 1 1 1
0 0 0 0 1 1 0 0 0 0 0 0 0 0 1 1 0 0 0 0 1 1 0 0 1 1 1 1 0 0 1 1 1 1 1 1 0 0 1 1 1 1 1 1 1 1 0 0 1 1
0 0 1 1 1 1 1 1 0 0 1 1 1 1 1 1 0 0 0 0 1 1 0 0 1 1 0 0 0 0 0 0 1 1 1 1 1 1 1 1 1 1 1 1 0 0 0 0 0 0
1 1 0 0 0 0 0 0 0 0 0 0 1 1 0 0 1 1 0 0 1 1 0 0 0 0 0 0 0 0 1 1 0 0 1 1 1 1 1 1 0 0 1 1 0 0 0 0 1 1
1 1 1 1 1 1 1 1 1 1 1 1 1 1 1 1 1 1 0 0 0 0 0 0 0 0 1 1 0 0 0 0 0 0 1 1 1 1 1 1 0 0 1 1 1 1 1 1 1 1
1 1 0 0 1 1 0 0 0 0 1 1 1 1 1 1 1 1 1 1 0 0 0 0 1 1 0 0 1 1 0 0 1 1 1 1 1 1 1 1 1 1 0 0 1 1 0 0 1 1
0 0 0 0 1 1 0 0 0 0 1 1 0 0 1 1 0 0 0 0 1 1 0 0 0 0 0 0 1 1 1 1 0 0 1 1 1 1 1 1 1 1 0 0 1 1 0 0 0 0
1 1 1 1 0 0 1 1 0 0 0 0 0 0 0 0 0 0 1 1 0 0 1 1 1 1 0 0 0 0 1 1 1 1 1 1 1 1 0 0 0 0 0 0 1 1 1 1 1 1
0 0 0 0 1 1 0 0 0 0 1 1 1 1 1 1 0 0 0 0 1 1 0 0 0 0 0 0 0 0 0 0 1 1 0 0 1 1 0 0 1 1 1 1 1 1 1 1 0 0
0 0 0 0 0 0 1 1 1 1 1 1 1 1 0 0 1 1 1 1 0 0 1 1 1 1 1 1 1 1 0 0 0 0 1 1 0 0 1 1 0 0 0 0 1 1 1 1 0 0
1 1 0 0 1 1 0 0 0 0 1 1 0 0 0 0 1 1 1 1 1 1 1 1 0 0 1 1 0 0 0 0 0 0 0 0 0 0 1 1 1 1 0 0 0 0 1 1 1 1
1 1 1 1 1 1 0 0 1 1 1 1 1 1 0 0 0 0 1 1 1 1 0 0 1 1 0 0 1 1 0 0 1 1 0 0 1 1 1 1 1 1 1 1 0 0 0 0 1 1
1 1 0 0 0 0 1 1 1 1 1 1 0 0 1 1 1 1 1 1 1 1 0 0 1 1 1 1 1 1 1 1 0 0 1 1 0 0 0 0 0 0 1 1 1 1 1 1 0 0
1 1 1 1 1 1 0 0 0 0 0 0 1 1 1 1 1 1 0 0 0 0 0 0 1 1 1 1 0 0 1 1 1 1 1 1 1 1 1 1 1 1 1 1 1 1 1 1 1 1
0 0 0 0 1 1 1 1 0 0 1 1 1 1 0 0 0 0 0 0 1 1 0 0 1 1 1 1 0 0 1 1 1 1 1 1 1 1 0 0 1
0 0 1 1 1 1 0 0 1 1 1 1 1 1 0 0 0 0 0 0 0 0 1 1 0 0 0 0 1 1 1 1 1 1 0 0 0 0 0 0 0 0 1 1 1 1 0 0 0 0
0 0 0 0 1 1 0 0 0 0 1 1 1 1 1 1 0 0 0 0 1 1 1 1 0 0 0 0 1 1 0 0 1 1 0 0 0 0 0 0 1 1 0 0 1 1 0 0 0 0
0 0 1 1 1 1 0 0 1 1 1 1 1 1 0 0 0 0 1 1 1 1 1 1 1 1 1 1 0 0 1 1 1 1 0 0 1 1 1 1 0 0 1 1 0 0 0 0 1 1
1 1 1 1 1 1 1 1 0 0 1 1 1 1 1 1 1 1 0 0 1 1 1 1 1 1 1 1 1 1 1 1 0 0 1 1 0 0 1 1 0 0 1 1 1 1 1 1 0 0
0 0 1 1 1 1 0 0 1 1 0 0 0 0 1 1 0 0 1 1 0 0 0 0 1 1 1 1 1 1 1 1 0 0 0 0 1 1 1 1 1 1 0 0 0 0 1 1 0 0
0 0 0 0 0 0 1 1 1 1 1 1 1 1 0 0 0 0 1 1 0 0 1 1 0 0 1 1 0 0 1 1 1 1 0 0 1 1 1 1 1 1 0 0 0 0 1 1 1 1
0 0 1 1 1 1 1 1 1 1 1 1 0 0 0 0 1 1 1 1 1 1 1 1 0 0 0 0 1 1 1 1 1 1 1 1 1 1 1 1 1 1 1 1 0 0 1 1 0 0
0 0 0 0 0 0 0 0 1 1 0 0 1 1 1 1 0 0 1 1 0 0 1 1 1 1 1 1 1 1 0 0 0 0 1 1 1 1 1 1 1 1 1 1 1 1 0 0 0 0
0 0 0 0 1 1 0 0 1 1 0 0 0 0 0 0 1 1 0 0 1 1 1 1 0 0 0 0 1 1 0 0 1 1 1 1 0 0 1 1 1 1 0 0 1 1 0 0 0 0
1 1 0 0 0 0 0 0 0 0 1 1 0 0 0 0 0 0 1 1 0 0 1 1 1 1 0 0 0 0 1 1 0 0 0 0 0 0 0 0 1 1 1 1 0 0 1 1 1 1
0 0 0 0 0 0 1 1 0 0 0 0 1 1 1 1 1 1 0 0 0 0 1 1 1 1 0 0 1 1 0 0 0 0 1 1 1 1 0 0 1 1 1 1 1 1 1 1 0 0
0 0 1 1 1 1 0 0 0 0 0 0 0 0 0 0 0 0 1 1 1 1 0 0 1 1 1 1 0 0 0 0 1 1 0 0 1 1 1 1 0 0 1 1 0 0 1 1 0 0
1 1 1 1 0 0 0 0 1 1 1 1 0 0 1 1 1 1 1 1 0 0 1 1 1 1 1 1 0 0 0 0 0 0 1 1 0 0 1 1 1 1 1 1 1 1 1 1 1 1
1 1 1 1 1 1 0 0 0 0 0 0 0 0 1 1 0 0 0 0 1 1 1 1 1 1 1 1 0 0 1 1 1 1 1 1 0 0 1 1 1 1 1 1 1 1 0 0 1 1
0 0 0 0 1 1 1 1 0 0 0 0 1 1 0 0 0 0 0 0 1 1 0 0 0 0 0 0 1 1 0 0 0 0 1 1 1 1 1 1 1 1 1 1 1 1 0 0 1 1
0 0 0 0 0 0 0 0 0 0 0 0 1 1 0 0 1 1 0 0 0 0 1 1 0 0 0 0 1 1 1 1 0 0 0 0 0 0 1 1 1 1 0 0 0 0 1 1 1 1
1 1 1 1 1 1 1 1 0 0 1 1 1 1 0 0 0 0 1 1 1 1 0 0 0 0 0 0 0 0 0 0 1 1 0 0 1 1 0 0 0 0 1 1 1 1 1 1 1 1
0 0 1 1 0 0 1 1 0 0 1 1 0 0 0 0 1 1 1 1 0 0 1 1 0 0 0 0 1 1 1 1 0 0 1 1 1 1 1 1 0 0 0 0 1 1 0 0 0 0
1 1 0 0 1 1 0 0 0 0 1 1 0 0 0 0 0 0 0 0 1 1 1 1 0 0 1 1 1 1 1 1 0 0 0 0 1 1 0 0 1 1 0 0 0 0 1 1 0 0
1 1 0 0 0 0 1 1 0 0 0 0 0 0 0 0 1 1 0 0 1 1 1 1 1 1 0 0 1 1 1 1 1 1 0 0 1 1 0 0 1 1 0 0 1 1 1 1 1 1
0 0 1 1 1 1 0 0 0 0 1 1 1 1 1 1 0 0 0 0 1 1 0 0 0 0 1 1 0 0 0 0 1 1 1 1 1 1 0 0 1 1 1 1 1 1 1 1 1 1
1 1 0 0 0 0 1 1 1 1 0 0 1 1 0 0 1 1 1 1 1 1 0 0 1 1 1 1 1 1 0 0 0 0 1 1 0 0 1 1 1 1 0 0 1 1 0 0 1 1
1 1 1 1 1 1 0 0 0 0 0 0 1 1 0 0 1 1 1 1 1 1 1 1 1 1 1 1 1 1 1 1 0 0 0 0 0 0 0 0 1 1 1 1 0 0 1 1 1 1
1 1 1 1 1 1 0 0 1 1 1 1 0 0 0 0 0 0 1 1 1 1 0 0 1 1 0 0 1 1 0 0 0 0 0 0 0 0 0 0 1 1 1 1 1 1 0 0 0 0
1 1 0 0 0 0 0 0 0 0 1 1 0 0 0 0 1 1 1 1 1 1 1 1 1 1 1 1 1 1 1 1 0 0 0 0 0 0 0 0 1 1 1 1 1 1 0 0 1 1
1 1 0 0 1 1 0 0 1 1 1 1 1 1 0 0 1 1 0 0 1 1 0 0 1 1 1 1 0 0 1 1 1 1 0 0 1 1 1 1 1 1 1 1 0 0 1 1 1 1
0 0 1 1 1 1 1 1 0 0 0 0 0 0 0 0 0 0 1 1 1 1 0 0 1 1 1 1 1 1 1 1 0 0 1 1 0 0 1 1 0
0 0 1 1 0 0 0 0 1 1 1 1 1 1 0 0 0 0 0 0 1 1 1 1 0 0 1 1 1 1 1 1 0 0 1 1 0 0 0 0 0 0 1 1 1 1 1 1 0 0
0 0 0 0 1 1 0 0 0 0 0 0 1 1 1 1 1 1 1 1 1 1 1 1 1 1 1 1 1 1 0 0 1 1 1 1 1 1 0 0 1 1 0 0 1 1 0 0 1 1
0 0 1 1 1 1 0 0 1 1 1 1 1 1 0 0 0 0 1 1 0 0 1 1 1 1 1 1 1 1 1 1 0 0 0 0 1 1 1 1 0 0 0 0 1 1 1 1 1 1
1 1 1 1 1 1 1 1 1 1 1 1 1 1 0 0 1 1 0 0 1 1 0 0 1 1 1 1 1 1 0 0 0 0 1 1 1 1 0 0 0 0 1 1 1 1 1 1 1 1
0 0 0 0 1 1 0 0 0 0 1 1 0 0 0 0 0 0 1 1 0 0 1 1 0 0 1 1 1 1 1 1 0 0 0 0 1 1 1 1 1 1 0 0 0 0 1 1 0 0
1 1 1 1 1 1 1 1 1 1 1 1 1 1 1 1 0 0 1 1 0 0 1 1 0 0 0 0 0 0 1 1 1 1 0 0 0 0 0 0 0 0 0 0 1 1 1 1 0 0
0 0 1 1 1 1 1 1 1 1 1 1 1 1 1 1 1 1 1 1 1 1 1 1 0 0 0 0 1 1 1 1 1 1 0 0 1 1 0 0 1 1 1 1 0 0 1 1 1 1
1 1 0 0 0 0 1 1 0 0 1 1 1 1 0 0 0 0 1 1 0 0 1 1 1 1 1 1 1 1 0 0 0 0 1 1 1 1 1 1 1 1 1 1 1 1 0 0 0 0
0 0 0 0 0 0 0 0 1 1 0 0 1 1 0 0 1 1 0 0 1 1 1 1 0 0 1 1 1 1 0 0 1 1 1 1 0 0 1 1 1 1 0 0 1 1 1 1 1 1
0 0 1 1 1 1 0 0 0 0 1 1 0 0 0 0 0 0 1 1 1 1 1 1 1 1 0 0 0 0 1 1 0 0 0 0 0 0 0 0 1 1 1 1 0 0 0 0 1 1
0 0 0 0 0 0 1 1 1 1 0 0 1 1 0 0 1 1 0 0 0 0 0 0 1 1 0 0 1 1 0 0 0 0 1 1 1 1 0 0 1 1 0 0 1 1 1 1 0 0
0 0 0 0 1 1 0 0 0 0 0 0 1 1 0 0 0 0 1 1 1 1 0 0 1 1 1 1 0 0 0 0 1 1 1 1 1 1 1 1 1 1 1 1 0 0 1 1 0 0
1 1 1 1 1 1 1 1 0 0 1 1 0 0 1 1 1 1 1 1 0 0 1 1 1 1 1 1 0 0 0 0 0 0 1 1 1 1 1 1 1 1 1 1 1 1 1 1 1 1
1 1 1 1 1 1 0 0 0 0 1 1 0 0 1 1 0 0 0 0 1 1 0 0 1 1 0 0 0 0 1 1 1 1 1 1 0 0 0 0 1 1 1 1 0 0 0 0 1 1
1 1 0 0 0 0 0 0 0 0 0 0 1 1 0 0 1 1 0 0 0 0 0 0 0 0 0 0 0 0 0 0 0 0 1 1 1 1 0 0 1 1 0 0 1 1 0 0 0 0
1 1 1 1 1 1 1 1 0 0 0 0 1 1 1 1 1 1 0 0 1 1 0 0 0 0 0 0 1 1 1 1 0 0 0 0 0 0 0 0 1 1 0 0 0 0 0 0 0 0
1 1 1 1 0 0 1 1 0 0 1 1 1 1 1 1 0 0 1 1 0 0 0 0 0 0 1 1 0 0 0 0 1 1 1 1 1 1 1 1 0 0 1 1 1 1 1 1 1 1
0 0 1 1 1 1 1 1 0 0 1 1 1 1 0 0 1 1 0 0 0 0 0 0 1 1 0 0 0 0 1 1 1 1 0 0 0 0 1 1 0 0 0 0 0 0 0 0 0 0
0 0 0 0 1 1 1 1 1 1 1 1 1 1 0 0 0 0 0 0 1 1 0 0 1 1 1 1 1 1 1 1 1 1 1 1 1 1 1 1 1 1 0 0 1 1 0 0 0 0
1 1 0 0 0 0 1 1 0 0 0 0 0 0 1 1 1 1 0 0 1 1 1 1 1 1 0 0 1 1 1 1 1 1 0 0 1 1 0 0 1 1 0 0 0 0 1 1 0 0
0 0 0 0 0 0 0 0 0 0 0 0 1 1 1 1 0 0 0 0 1 1 1 1 0 0 0 0 0 0 0 0 1 1 1 1 1 1 0 0 0 0 0 0 0 0 1 1 1 1
1 1 0 0 0 0 0 0 0 0 1 1 1 1 0 0 0 0 0 0 1 1 0 0 0 0 1 1 1 1 0 0 0 0 1 1 0 0 1 1 0 0 0 0 1 1 0 0 1 1
1 1 0 0 0 0 0 0 0 0 1 1 0 0 0 0 1 1 1 1 0 0 1 1 0 0 1 1 1 1 0 0 0 0 1 1 0 0 0 0 1 1 0 0 0 0 1 1 0 0
1 1 1 1 1 1 1 1 0 0 0 0 0 0 0 0 0 0 0 0 1 1 0 0 1 1 0 0 1 1 0 0 1 1 1 1 0 0 0 0 1 1 1 1 1 1 0 0 0 0
1 1 1 1 0 0 0 0 0 0 0 0 0 0 0 0 1 1 1 1 1 1 0 0 1 1 1 1 0 0 1 1 1 1 1 1 0 0 0 0 1 1 1 1 1 1 1 1 0 0
1 1 1 1 1 1 0 0 0 0 0 0 1 1 0 0 0 0 0 0 1 1 0 0 1 1 1 1 0 0 1 1 1 1 0 0 1 1 1 1 1 1 1 1 1 1 1 1 1 1
1 1 1 1 1 1 1 1 0 0 1 1 0 0 0 0 1 1 1 1 0 0 0 0 1 1 1 1 1 1 1 1 0 0 1 1 1 1 0 0 1
0 0 1 1 0 0 0 0 1 1 1 1 1 1 0 0 0 0 0 0 1 1 1 1 0 0 1 1 0 0 1 1 0 0 1 1 0 0 0 0 0 0 1 1 1 1 0 0 1 1
0 0 0 0 1 1 0 0 0 0 1 1 1 1 1 1 1 1 1 1 1 1 1 1 0 0 0 0 0 0 0 0 1 1 0 0 0 0 0 0 1 1 0 0 1 1 0 0 0 0
0 0 1 1 1 1 0 0 1 1 1 1 1 1 0 0 0 0 1 1 1 1 0 0 1 1 1 1 0 0 1 1 0 0 0 0 1 1 1 1 0 0 0 0 1 1 0 0 1 1
1 1 1 1 1 1 1 1 1 1 0 0 1 1 1 1 1 1 1 1 1 1 1 1 1 1 1 1 1 1 0 0 0 0 1 1 0 0 1 1 0 0 1 1 1 1 1 1 1 1
0 0 1 1 1 1 0 0 0 0 0 0 0 0 1 1 0 0 1 1 0 0 0 0 1 1 1 1 1 1 1 1 0 0 1 1 1 1 1 1 1 1 0 0 0 0 1 1 0 0
1 1 0 0 0 0 1 1 1 1 1 1 1 1 1 1 1 1 1 1 0 0 1 1 0 0 0 0 0 0 1 1 1 1 0 0 1 1 0 0 0 0 0 0 1 1 1 1 1 1
0 0 1 1 0 0 1 1 1 1 1 1 1 1 0 0 1 1 0 0 0 0 1 1 0 0 0 0 1 1 1 1 1 1 0 0 1 1 1 1 1 1 1 1 0 0 1 1 1 1
1 1 0 0 1 1 1 1 1 1 0 0 1 1 0 0 0 0 1 1 0 0 1 1 1 1 1 1 0 0 0 0 0 0 1 1 1 1 1 1 1 1 1 1 1 1 0 0 0 0
1 1 0 0 0 0 0 0 1 1 0 0 0 0 1 1 1 1 0 0 1 1 1 1 0 0 1 1 1 1 1 1 1 1 1 1 1 1 1 1 1 1 0 0 1 1 0 0 0 0
1 1 1 1 0 0 0 0 0 0 1 1 0 0 0 0 0 0 1 1 0 0 1 1 1 1 0 0 0 0 1 1 0 0 0 0 0 0 0 0 1 1 1 1 0 0 1 1 1 1
1 1 0 0 0 0 1 1 1 1 0 0 1 1 1 1 1 1 0 0 1 1 1 1 1 1 0 0 1 1 0 0 0 0 1 1 1 1 0 0 1 1 1 1 1 1 1 1 0 0
1 1 0 0 1 1 1 1 0 0 0 0 0 0 0 0 0 0 1 1 1 1 0 0 1 1 1 1 0 0 0 0 1 1 0 0 1 1 1 1 0 0 1 1 0 0 1 1 0 0
1 1 1 1 0 0 0 0 1 1 0 0 0 0 1 1 1 1 1 1 0 0 0 0 1 1 1 1 0 0 0 0 1 1 1 1 0 0 1 1 1 1 1 1 1 1 1 1 1 1
1 1 1 1 1 1 0 0 0 0 0 0 0 0 1 1 0 0 0 0 1 1 0 0 1 1 1 1 0 0 1 1 1 1 1 1 0 0 1 1 1 1 1 1 1 1 0 0 1 1
1 1 0 0 1 1 1 1 1 1 0 0 1 1 0 0 0 0 0 0 1 1 0 0 0 0 0 0 1 1 0 0 0 0 1 1 1 1 1 1 1 1 1 1 0 0 0 0 1 1
0 0 0 0 1 1 0 0 0 0 0 0 1 1 0 0 0 0 0 0 0 0 1 1 0 0 0 0 1 1 1 1 1 1 0 0 0 0 0 0 1 1 0 0 0 0 0 0 0 0
1 1 1 1 1 1 1 1 0 0 0 0 1 1 1 1 0 0 1 1 0 0 0 0 0 0 0 0 0 0 0 0 1 1 1 1 1 1 0 0 0 0 1 1 1 1 1 1 1 1
1 1 0 0 1 1 1 1 0 0 1 1 1 1 1 1 0 0 1 1 0 0 1 1 0 0 0 0 1 1 1 1 1 1 1 1 1 1 1 1 0 0 0 0 1 1 0 0 0 0
1 1 0 0 1 1 0 0 1 1 1 1 1 1 0 0 0 0 0 0 1 1 1 1 0 0 1 1 1 1 1 1 1 1 1 1 1 1 0 0 1 1 0 0 0 0 0 0 0 0
1 1 1 1 1 1 1 1 0 0 0 0 0 0 1 1 1 1 1 1 1 1 1 1 1 1 1 1 1 1 1 1 1 1 0 0 0 0 0 0 1 1 0 0 1 1 1 1 1 1
0 0 1 1 1 1 0 0 0 0 1 1 1 1 1 1 0 0 0 0 1 1 0 0 0 0 1 1 0 0 0 0 0 0 1 1 1 1 0 0 1 1 1 1 1 1 1 1 1 1
0 0 0 0 0 0 1 1 0 0 0 0 1 1 0 0 1 1 0 0 1 1 0 0 1 1 1 1 1 1 0 0 0 0 1 1 0 0 1 1 0 0 0 0 1 1 0 0 0 0
0 0 0 0 1 1 0 0 0 0 1 1 0 0 0 0 1 1 1 1 1 1 1 1 0 0 1 1 1 1 1 1 0 0 0 0 0 0 0 0 1 1 1 1 0 0 1 1 1 1
1 1 1 1 1 1 1 1 1 1 1 1 0 0 0 0 0 0 1 1 1 1 1 1 1 1 0 0 1 1 0 0 1 1 0 0 0 0 0 0 1 1 0 0 0 0 0 0 0 0
1 1 1 1 1 1 0 0 1 1 0 0 0 0 0 0 1 1 1 1 1 1 1 1 1 1 1 1 0 0 1 1 1 1 1 1 0 0 0 0 1 1 0 0 0 0 1 1 0 0
1 1 1 1 1 1 0 0 1 1 1 1 1 1 0 0 1 1 1 1 1 1 0 0 1 1 1 1 0 0 1 1 1 1 1 1 1 1 1 1 1 1 1 1 0 0 1 1 1 1
0 0 1 1 1 1 1 1 0 0 1 1 0 0 0 0 1 1 1 1 0 0 0 0 1 1 1 1 0 0 1 1 0 0 1 1 0 0 0 0 0
0 0 1 1 0 0 0 0 1 1 1 1 1 1 0 0 0 0 0 0 0 0 1 1 0 0 1 1 1 1 1 1 0 0 0 0 0 0 0 0 0 0 1 1 1 1 1 1 0 0
0 0 0 0 1 1 0 0 0 0 1 1 1 1 1 1 1 1 1 1 1 1 1 1 0 0 1 1 1 1 0 0 1 1 0 0 0 0 0 0 1 1 0 0 1 1 0 0 0 0
0 0 1 1 1 1 0 0 1 1 1 1 0 0 0 0 0 0 1 1 1 1 1 1 1 1 1 1 0 0 1 1 0 0 0 0 1 1 1 1 0 0 1 1 1 1 1 1 1 1
1 1 1 1 1 1 1 1 0 0 1 1 1 1 1 1 1 1 0 0 1 1 1 1 1 1 1 1 1 1 0 0 0 0 1 1 0 0 1 1 0 0 1 1 1 1 1 1 0 0
0 0 1 1 1 1 0 0 0 0 0 0 0 0 0 0 0 0 1 1 0 0 0 0 1 1 1 1 1 1 1 1 1 1 1 1 1 1 1 1 1 1 0 0 1 1 1 1 0 0
1 1 0 0 0 0 1 1 1 1 1 1 0 0 1 1 0 0 1 1 0 0 0 0 0 0 1 1 0 0 1 1 1 1 0 0 0 0 0 0 0 0 0 0 1 1 1 1 0 0
1 1 1 1 0 0 0 0 1 1 1 1 0 0 0 0 1 1 1 1 1 1 1 1 0 0 0 0 1 1 1 1 0 0 0 0 1 1 1 1 1 1 1 1 0 0 1 1 0 0
0 0 0 0 0 0 1 1 0 0 0 0 1 1 0 0 0 0 1 1 0 0 1 1 1 1 1 1 1 1 0 0 0 0 1 1 1 1 1 1 1 1 1 1 1 1 0 0 0 0
1 1 0 0 1 1 0 0 1 1 0 0 1 1 1 1 1 1 0 0 1 1 1 1 0 0 1 1 1 1 1 1 1 1 1 1 0 0 1 1 0 0 0 0 1 1 0 0 0 0
1 1 0 0 0 0 0 0 0 0 0 0 0 0 0 0 0 0 1 1 0 0 1 1 1 1 0 0 1 1 1 1 0 0 0 0 0 0 0 0 1 1 1 1 1 1 0 0 1 1
0 0 0 0 0 0 1 1 1 1 0 0 1 1 0 0 1 1 0 0 0 0 1 1 1 1 0 0 1 1 0 0 1 1 1 1 1 1 0 0 1 1 1 1 1 1 1 1 0 0
1 1 1 1 1 1 1 1 0 0 0 0 0 0 0 0 0 0 1 1 1 1 0 0 0 0 1 1 0 0 0 0 1 1 0 0 1 1 1 1 0 0 1 1 0 0 1 1 0 0
1 1 1 1 0 0 0 0 1 1 1 1 0 0 1 1 1 1 1 1 0 0 1 1 1 1 1 1 0 0 0 0 1 1 1 1 1 1 1 1 1 1 1 1 1 1 1 1 1 1
1 1 1 1 1 1 0 0 0 0 0 0 0 0 1 1 0 0 0 0 1 1 0 0 1 1 1 1 0 0 1 1 1 1 1 1 0 0 0 0 1 1 1 1 1 1 0 0 1 1
1 1 0 0 1 1 1 1 1 1 1 1 1 1 0 0 0 0 0 0 0 0 0 0 0 0 0 0 1 1 0 0 0 0 1 1 1 1 0 0 1 1 1 1 0 0 0 0 1 1
0 0 0 0 1 1 0 0 0 0 0 0 1 1 1 1 1 1 0 0 0 0 1 1 0 0 0 0 1 1 0 0 1 1 0 0 0 0 1 1 1 1 1 1 0 0 0 0 1 1
1 1 1 1 0 0 1 1 0 0 1 1 1 1 1 1 0 0 1 1 0 0 0 0 0 0 1 1 1 1 0 0 0 0 0 0 1 1 0 0 0 0 1 1 1 1 0 0 1 1
0 0 0 0 1 1 1 1 0 0 1 1 0 0 0 0 1 1 1 1 0 0 1 1 0 0 0 0 0 0 1 1 0 0 0 0 0 0 1 1 0 0 0 0 1 1 0 0 0 0
1 1 0 0 1 1 1 1 0 0 1 1 1 1 0 0 0 0 0 0 1 1 1 1 0 0 1 1 1 1 1 1 1 1 1 1 1 1 0 0 1 1 0 0 1 1 1 1 0 0
1 1 1 1 0 0 0 0 0 0 0 0 0 0 0 0 1 1 1 1 1 1 1 1 1 1 0 0 1 1 1 1 1 1 0 0 1 1 0 0 0 0 0 0 1 1 1 1 1 1
0 0 0 0 1 1 0 0 0 0 1 1 1 1 1 1 0 0 0 0 1 1 0 0 0 0 1 1 0 0 0 0 1 1 1 1 1 1 0 0 1 1 0 0 1 1 1 1 1 1
0 0 0 0 0 0 1 1 1 1 0 0 1 1 0 0 1 1 1 1 1 1 0 0 1 1 1 1 1 1 0 0 0 0 1 1 0 0 1 1 0 0 0 0 1 1 0 0 1 1
1 1 0 0 1 1 0 0 0 0 0 0 1 1 0 0 1 1 1 1 1 1 1 1 1 1 1 1 1 1 1 1 0 0 1 1 0 0 1 1 1 1 1 1 0 0 1 1 1 1
1 1 1 1 1 1 0 0 1 1 1 1 0 0 0 0 0 0 1 1 1 1 0 0 1 1 0 0 1 1 0 0 1 1 1 1 0 0 1 1 1 1 1 1 1 1 0 0 1 1
1 1 1 1 1 1 0 0 0 0 0 0 0 0 0 0 1 1 1 1 1 1 1 1 1 1 1 1 0 0 1 1 1 1 0 0 0 0 0 0 0 0 0 0 1 1 0 0 1 1
1 1 0 0 1 1 0 0 1 1 0 0 1 1 0 0 1 1 0 0 1 1 0 0 1 1 1 1 0 0 1 1 1 1 1 1 1 1 1 1 1 1 1 1 0 0 1 1 1 1
1 1 1 1 1 1 1 1 0 0 1 1 0 0 0 0 0 0 1 1 0 0 0 0 1 1 1 1 0 0 1 1 0 0 1 1 0 0 0 0 1
0 0 1 1 0 0 0 0 1 1 1 1 1 1 0 0 0 0 0 0 1 1 1 1 0 0 1 1 1 1 1 1 1 1 1 1 0 0 0 0 0 0 0 0 0 0 1 1 1 1
0 0 0 0 1 1 1 1 1 1 0 0 1 1 1 1 1 1 1 1 1 1 1 1 1 1 0 0 0 0 0 0 1 1 1 1 1 1 0 0 1 1 0 0 1 1 0 0 0 0
0 0 1 1 0 0 0 0 1 1 1 1 1 1 0 0 0 0 1 1 1 1 1 1 1 1 1 1 0 0 1 1 1 1 0 0 1 1 1 1 0 0 0 0 1 1 1 1 1 1
1 1 1 1 0 0 0 0 1 1 1 1 1 1 0 0 1 1 0 0 1 1 1 1 1 1 1 1 1 1 0 0 0 0 1 1 0 0 0 0 1 1 1 1 1 1 0 0 1 1
1 1 0 0 1 1 0 0 1 1 1 1 0 0 0 0 0 0 1 1 1 1 0 0 0 0 0 0 1 1 1 1 1 1 0 0 1 1 1 1 1 1 0 0 0 0 1 1 0 0
0 0 1 1 1 1 0 0 1 1 1 1 0 0 1 1 0 0 1 1 1 1 1 1 0 0 0 0 0 0 0 0 1 1 1 1 0 0 1 1 0 0 0 0 1 1 0 0 0 0
0 0 1 1 1 1 1 1 1 1 1 1 1 1 1 1 1 1 0 0 1 1 1 1 0 0 0 0 1 1 0 0 0 0 0 0 1 1 0 0 1 1 1 1 0 0 1 1 0 0
0 0 0 0 1 1 1 1 0 0 0 0 0 0 0 0 1 1 1 1 0 0 1 1 1 1 1 1 1 1 1 1 0 0 1 1 1 1 1 1 0 0 1 1 1 1 0 0 0 0
1 1 1 1 0 0 1 1 1 1 1 1 1 1 0 0 1 1 0 0 1 1 1 1 0 0 1 1 1 1 1 1 0 0 1 1 1 1 1 1 0 0 0 0 1 1 1 1 1 1
0 0 1 1 1 1 0 0 0 0 1 1 0 0 0 0 0 0 1 1 1 1 1 1 1 1 0 0 1 1 1 1 0 0 0 0 0 0 0 0 0 0 1 1 0 0 0 0 1 1
0 0 0 0 0 0 1 1 0 0 0 0 1 1 0 0 1 1 1 1 0 0 0 0 1 1 0 0 1 1 0 0 1 1 0 0 1 1 0 0 0 0 0 0 1 1 1 1 1 1
1 1 0 0 1 1 0 0 0 0 0 0 1 1 0 0 0 0 0 0 0 0 0 0 0 0 0 0 0 0 0 0 1 1 1 1 0 0 1 1 1 1 0 0 0 0 1 1 0 0
1 1 1 1 0 0 1 1 0 0 0 0 1 1 0 0 1 1 1 1 1 1 1 1 1 1 1 1 0 0 0 0 0 0 0 0 1 1 1 1 1 1 1 1 1 1 1 1 1 1
1 1 1 1 1 1 1 1 0 0 1 1 0 0 1 1 0 0 1 1 0 0 0 0 0 0 1 1 0 0 1 1 1 1 1 1 0 0 1 1 1 1 1 1 0 0 0 0 1 1
1 1 0 0 1 1 1 1 0 0 1 1 1 1 0 0 0 0 1 1 0 0 0 0 0 0 0 0 0 0 1 1 0 0 1 1 1 1 0 0 1 1 0 0 0 0 0 0 0 0
1 1 1 1 0 0 0 0 0 0 0 0 1 1 1 1 1 1 0 0 1 1 0 0 0 0 0 0 1 1 1 1 1 1 1 1 1 1 1 1 1 1 1 1 0 0 0 0 0 0
1 1 1 1 0 0 1 1 1 1 1 1 1 1 1 1 1 1 0 0 0 0 0 0 0 0 1 1 0 0 1 1 0 0 1 1 1 1 1 1 0 0 0 0 1 1 0 0 1 1
1 1 1 1 1 1 1 1 0 0 1 1 1 1 1 1 0 0 0 0 0 0 0 0 1 1 0 0 0 0 0 0 1 1 1 1 0 0 1 1 0 0 0 0 0 0 0 0 1 1
1 1 0 0 1 1 1 1 1 1 1 1 0 0 0 0 0 0 0 0 1 1 0 0 0 0 0 0 1 1 0 0 0 0 1 1 0 0 0 0 1 1 0 0 1 1 0 0 1 1
0 0 0 0 1 1 1 1 0 0 0 0 0 0 0 0 0 0 1 1 1 1 1 1 1 1 0 0 1 1 1 1 1 1 0 0 0 0 1 1 1 1 0 0 1 1 0 0 1 1
0 0 1 1 1 1 0 0 0 0 1 1 1 1 0 0 0 0 0 0 1 1 0 0 0 0 1 1 0 0 0 0 1 1 1 1 1 1 0 0 1 1 0 0 1 1 1 1 1 1
0 0 0 0 1 1 1 1 1 1 0 0 1 1 1 1 1 1 1 1 0 0 0 0 1 1 0 0 1 1 0 0 0 0 1 1 0 0 1 1 0 0 0 0 0 0 0 0 0 0
0 0 0 0 1 1 0 0 0 0 0 0 1 1 0 0 1 1 1 1 1 1 1 1 0 0 1 1 0 0 1 1 0 0 1 1 0 0 0 0 1 1 0 0 0 0 1 1 0 0
1 1 1 1 1 1 1 1 1 1 1 1 1 1 0 0 0 0 0 0 1 1 0 0 1 1 0 0 1 1 0 0 1 1 0 0 1 1 0 0 1 1 1 1 0 0 0 0 1 1
0 0 1 1 0 0 1 1 1 1 1 1 0 0 1 1 1 1 1 1 1 1 1 1 1 1 1 1 1 1 1 1 1 1 0 0 1 1 0 0 1 1 1 1 1 1 1 1 1 1
1 1 0 0 1 1 0 0 0 0 0 0 1 1 0 0 1 1 0 0 1 1 0 0 1 1 1 1 0 0 1 1 1 1 1 1 1 1 1 1 1 1 1 1 1 1 1 1 1 1
1 1 1 1 1 1 1 1 0 0 0 0 0 0 0 0 0 0 0 0 0 0 0 0 0 0 1 1 1 1 1 1 1 1 1 1 1 1 0 0 1
0 0 1 1 0 0 0 0 1 1 0 0 1 1 0 0 0 0 0 0 1 1 1 1 0 0 1 1 1 1 1 1 0 0 1 1 0 0 0 0 0 0 1 1 1 1 0 0 1 1
0 0 0 0 1 1 0 0 0 0 0 0 1 1 1 1 0 0 1 1 1 1 1 1 0 0 1 1 0 0 0 0 1 1 1 1 1 1 1 1 1 1 0 0 1 1 0 0 0 0
1 1 1 1 0 0 0 0 1 1 1 1 1 1 0 0 0 0 1 1 1 1 1 1 0 0 1 1 0 0 1 1 1 1 0 0 1 1 1 1 0 0 1 1 1 1 0 0 1 1
1 1 0 0 1 1 1 1 1 1 1 1 1 1 0 0 1 1 0 0 1 1 1 1 1 1 1 1 1 1 0 0 0 0 1 1 0 0 0 0 0 0 0 0 1 1 1 1 0 0
0 0 0 0 1 1 0 0 1 1 1 1 0 0 1 1 0 0 1 1 1 1 1 1 0 0 0 0 1 1 1 1 1 1 0 0 1 1 1 1 1 1 0 0 0 0 1 1 0 0
0 0 0 0 1 1 1 1 1 1 1 1 1 1 1 1 0 0 1 1 0 0 1 1 0 0 1 1 0 0 1 1 1 1 1 1 1 1 0 0 1 1 0 0 1 1 1 1 0 0
0 0 1 1 1 1 0 0 1 1 1 1 0 0 1 1 1 1 0 0 0 0 1 1 0 0 0 0 1 1 1 1 1 1 1 1 1 1 0 0 1 1 1 1 0 0 1 1 1 1
1 1 0 0 0 0 1 1 0 0 1 1 0 0 0 0 0 0 1 1 1 1 1 1 1 1 1 1 1 1 1 1 0 0 1 1 1 1 1 1 1 1 1 1 1 1 0 0 0 0
1 1 0 0 1 1 0 0 1 1 0 0 1 1 0 0 1 1 0 0 1 1 1 1 0 0 0 0 1 1 1 1 0 0 1 1 0 0 0 0 0 0 0 0 1 1 0 0 1 1
1 1 1 1 0 0 0 0 0 0 0 0 0 0 0 0 0 0 1 1 0 0 1 1 1 1 0 0 1 1 1 1 0 0 0 0 0 0 0 0 0 0 1 1 0 0 0 0 1 1
0 0 0 0 0 0 1 1 0 0 0 0 0 0 0 0 1 1 0 0 1 1 1 1 0 0 0 0 1 1 0 0 1 1 1 1 1 1 1 1 0 0 0 0 1 1 1 1 0 0
0 0 0 0 1 1 0 0 0 0 0 0 1 1 0 0 0 0 1 1 1 1 0 0 0 0 1 1 1 1 0 0 1 1 0 0 0 0 1 1 0 0 1 1 1 1 1 1 0 0
0 0 1 1 1 1 1 1 0 0 0 0 0 0 1 1 1 1 1 1 0 0 1 1 1 1 1 1 0 0 0 0 0 0 1 1 1 1 0 0 1 1 1 1 1 1 1 1 1 1
1 1 1 1 1 1 0 0 0 0 0 0 0 0 0 0 0 0 1 1 0 0 0 0 1 1 1 1 0 0 1 1 1 1 1 1 0 0 0 0 1 1 1 1 0 0 0 0 1 1
1 1 0 0 1 1 0 0 0 0 0 0 0 0 0 0 0 0 0 0 0 0 0 0 0 0 0 0 0 0 1 1 0 0 0 0 1 1 0 0 1 1 1 1 0 0 0 0 0 0
1 1 1 1 0 0 0 0 0 0 0 0 1 1 1 1 1 1 1 1 1 1 1 1 0 0 0 0 1 1 1 1 1 1 1 1 0 0 0 0 1 1 0 0 0 0 1 1 0 0
1 1 1 1 0 0 1 1 1 1 1 1 0 0 0 0 1 1 1 1 1 1 0 0 0 0 1 1 0 0 1 1 0 0 1 1 0 0 1 1 1 1 1 1 1 1 1 1 1 1
0 0 1 1 1 1 1 1 1 1 1 1 0 0 1 1 0 0 0 0 0 0 0 0 1 1 0 0 0 0 1 1 1 1 1 1 0 0 1 1 0 0 0 0 0 0 0 0 0 0
0 0 1 1 1 1 1 1 1 1 1 1 0 0 0 0 0 0 0 0 1 1 1 1 0 0 1 1 1 1 0 0 0 0 1 1 1 1 0 0 1 1 0 0 1 1 0 0 1 1
1 1 1 1 1 1 0 0 0 0 0 0 0 0 0 0 1 1 1 1 1 1 1 1 1 1 0 0 1 1 1 1 0 0 1 1 1 1 1 1 1 1 0 0 1 1 1 1 0 0
0 0 0 0 1 1 0 0 0 0 0 0 1 1 1 1 0 0 0 0 1 1 0 0 0 0 0 0 0 0 0 0 1 1 1 1 1 1 0 0 0 0 0 0 0 0 1 1 1 1
1 1 0 0 1 1 1 1 0 0 0 0 1 1 0 0 1 1 0 0 1 1 0 0 0 0 1 1 1 1 0 0 0 0 1 1 0 0 1 1 1 1 0 0 0 0 0 0 0 0
0 0 1 1 1 1 0 0 0 0 1 1 0 0 0 0 1 1 1 1 1 1 1 1 1 1 0 0 1 1 1 1 0 0 1 1 0 0 0 0 1 1 0 0 1 1 1 1 0 0
0 0 1 1 1 1 1 1 1 1 0 0 0 0 0 0 0 0 0 0 1 1 1 1 1 1 0 0 1 1 0 0 1 1 1 1 0 0 1 1 1 1 1 1 1 1 0 0 1 1
1 1 0 0 0 0 0 0 0 0 0 0 0 0 0 0 1 1 1 1 1 1 1 1 1 1 1 1 1 1 1 1 1 1 1 1 0 0 0 0 0 0 1 1 0 0 1 1 0 0
1 1 1 1 1 1 0 0 1 1 0 0 1 1 0 0 1 1 1 1 0 0 0 0 1 1 1 1 0 0 1 1 1 1 1 1 1 1 1 1 1 1 1 1 0 0 1 1 1 1
0 0 1 1 1 1 1 1 0 0 1 1 0 0 0 0 0 0 1 1 0 0 0 0 1 1 1 1 1 1 1 1 0 0 1 1 1 1 1 1 1
0 0 1 1 1 1 0 0 1 1 1 1 1 1 0 0 0 0 0 0 1 1 1 1 0 0 1 1 1 1 1 1 0 0 1 1 0 0 0 0 0 0 1 1 1 1 0 0 1 1
1 1 0 0 1 1 1 1 0 0 0 0 1 1 1 1 1 1 0 0 1 1 1 1 1 1 1 1 0 0 0 0 1 1 1 1 0 0 0 0 1 1 0 0 1 1 0 0 0 0
0 0 1 1 1 1 1 1 1 1 1 1 1 1 0 0 0 0 1 1 1 1 1 1 1 1 1 1 0 0 1 1 1 1 0 0 1 1 1 1 0 0 0 0 1 1 1 1 1 1
1 1 1 1 1 1 1 1 1 1 1 1 1 1 1 1 1 1 0 0 1 1 1 1 1 1 1 1 1 1 1 1 0 0 1 1 1 1 1 1 0 0 1 1 1 1 1 1 0 0
0 0 0 0 1 1 0 0 1 1 0 0 0 0 1 1 0 0 1 1 0 0 0 0 1 1 1 1 1 1 1 1 1 1 1 1 1 1 1 1 1 1 0 0 0 0 1 1 0 0
0 0 0 0 1 1 1 1 1 1 1 1 1 1 1 1 0 0 1 1 0 0 0 0 0 0 0 0 0 0 1 1 1 1 0 0 1 1 1 1 0 0 1 1 0 0 1 1 0 0
1 1 1 1 1 1 1 1 1 1 1 1 1 1 1 1 1 1 0 0 1 1 1 1 0 0 0 0 1 1 1 1 0 0 1 1 1 1 1 1 0 0 1 1 0 0 1 1 1 1
1 1 0 0 1 1 1 1 0 0 0 0 1 1 0 0 1 1 1 1 0 0 1 1 1 1 1 1 1 1 0 0 0 0 0 0 1 1 1 1 0 0 1 1 1 1 0 0 0 0
0 0 0 0 0 0 0 0 1 1 0 0 1 1 0 0 1 1 0 0 1 1 1 1 0 0 1 1 1 1 1 1 0 0 1 1 0 0 1 1 0 0 0 0 1 1 1 1 0 0
1 1 0 0 1 1 0 0 0 0 1 1 0 0 0 0 0 0 1 1 1 1 1 1 1 1 0 0 1 1 1 1 0 0 0 0 0 0 0 0 0 0 1 1 0 0 1 1 1 1
0 0 0 0 1 1 1 1 1 1 0 0 1 1 1 1 1 1 0 0 0 0 0 0 1 1 1 1 1 1 1 1 0 0 1 1 1 1 1 1 1 1 0 0 1 1 0 1 0 0
1 1 0 0 1 1 1 1 0 0 0 0 1 1 0 0 0 0 0 0 1 1 0 0 0 0 1 1 0 0 0 0 0 0 1 1 1 1 1 1 0 0 1 1 0 0 1 1 0 0
1 1 1 1 0 0 1 1 0 0 0 0 0 0 1 1 1 1 1 1 1 1 1 1 1 1 1 1 0 0 0 0 0 0 1 1 1 1 1 1 1 1 1 1 1 1 1 1 1 1
1 1 1 1 0 0 1 1 0 0 0 0 0 0 1 1 0 0 1 1 1 1 0 0 0 0 1 1 0 0 1 1 1 1 1 1 0 0 0 0 1 1 1 1 0 0 0 0 1 1
1 1 0 0 1 1 1 1 1 1 1 1 1 1 1 1 0 0 0 0 1 1 0 0 1 1 0 0 0 0 0 0 1 1 1 1 1 1 0 0 1 1 0 0 1 1 0 0 0 0
1 1 1 1 1 1 0 0 0 0 1 1 1 1 0 0 0 0 0 0 0 0 0 0 0 0 0 0 0 0 0 0 0 0 1 1 0 0 0 0 0 0 1 1 0 0 0 0 1 1
1 1 1 1 0 0 1 1 0 0 1 1 1 1 1 1 1 1 0 0 0 0 0 0 0 0 1 1 0 0 1 1 0 0 0 0 0 0 1 1 0 0 1 1 1 1 1 1 1 1
0 0 1 1 0 0 0 0 0 0 1 1 0 0 1 1 1 1 1 1 0 0 0 0 1 1 0 0 1 1 1 1 1 1 1 1 1 1 0 0 1 1 0 0 0 0 0 0 0 0
1 1 1 1 1 1 0 0 0 0 1 1 1 1 0 0 0 0 0 0 1 1 0 0 0 0 0 0 1 1 1 1 1 1 1 1 1 1 0 0 1 1 0 0 1 1 1 1 0 0
1 1 0 0 0 0 1 1 0 0 0 0 0 0 0 0 1 1 1 1 0 0 1 1 1 1 0 0 1 1 1 1 1 1 0 0 0 0 0 0 1 1 0 0 1 1 1 1 1 1
0 0 1 1 0 0 0 0 0 0 1 1 1 1 0 0 0 0 0 0 0 0 0 0 0 0 1 1 0 0 0 0 1 1 1 1 1 1 1 1 0 0 1 1 1 1 1 1 0 0
0 0 1 1 0 0 1 1 1 1 0 0 1 1 0 0 1 1 1 1 0 0 1 1 1 1 1 1 1 1 0 0 0 0 0 0 1 1 1 1 0 0 0 0 1 1 0 0 0 0
1 1 0 0 0 0 0 0 0 0 1 1 1 1 0 0 1 1 1 1 1 1 1 1 0 0 1 1 1 1 1 1 0 0 1 1 0 0 0 0 1 1 0 0 0 0 0 0 1 1
1 1 1 1 1 1 1 1 1 1 1 1 1 1 0 0 1 1 0 0 0 0 0 0 1 1 0 0 1 1 0 0 1 1 0 0 1 1 0 0 1 1 1 1 1 1 0 0 1 1
1 1 0 0 0 0 0 0 0 0 0 0 0 0 0 0 1 1 1 1 0 0 1 1 1 1 1 1 1 1 1 1 0 0 1 1 0 0 0 0 1 1 1 1 1 1 0 0 0 0
1 1 1 1 1 1 0 0 1 1 0 0 0 0 1 1 1 1 0 0 0 0 1 1 1 1 1 1 0 0 1 1 1 1 1 1 1 1 1 1 1 1 0 0 0 0 1 1 1 1
0 0 0 0 1 1 0 0 0 0 1 1 0 0 0 0 0 0 1 1 1 1 1 1 1 1 1 1 1 1 1 1 0 0 1 1 1 1 0 0 1
0 0 1 1 0 0 0 0 1 1 1 1 1 1 0 0 0 0 0 0 1 1 1 1 0 0 0 0 0 0 1 1 0 0 0 0 0 0 0 0 0 0 0 0 1 1 1 1 0 0
0 0 1 1 1 1 1 1 0 0 0 0 1 1 1 1 1 1 0 0 1 1 1 1 1 1 1 1 1 1 0 0 1 1 1 1 0 0 1 1 1 1 0 0 1 1 0 0 0 0
0 0 1 1 1 1 0 0 1 1 1 1 0 0 0 0 0 0 1 1 1 1 1 1 1 1 1 1 0 0 1 1 1 1 1 1 1 1 1 1 0 0 0 0 1 1 1 1 1 1
1 1 1 1 1 1 1 1 0 0 1 1 1 1 0 0 1 1 0 0 1 1 1 1 1 1 1 1 0 0 0 0 0 0 1 1 1 1 1 1 0 0 0 0 1 1 1 1 0 0
0 0 0 0 1 1 0 0 0 0 1 1 0 0 1 1 0 0 1 1 0 0 0 0 1 1 1 1 1 1 1 1 1 1 1 1 0 0 1 1 1 1 0 0 1 1 1 1 0 0
1 1 0 0 1 1 1 1 1 1 1 1 0 0 1 1 1 1 1 1 0 0 0 0 0 0 0 0 0 0 1 1 1 1 0 0 1 1 1 1 0 0 0 0 0 0 1 1 0 0
1 1 1 1 0 0 0 0 1 1 1 1 1 1 0 0 1 1 0 0 1 1 1 1 0 0 0 0 1 1 1 1 0 0 0 0 1 1 1 1 1 1 1 1 1 1 1 1 1 1
1 1 0 0 0 0 1 1 0 0 0 0 0 0 0 0 0 0 1 1 1 1 1 1 1 1 1 1 1 1 0 0 0 0 0 0 1 1 1 1 1 1 1 1 1 1 0 0 0 0
1 1 1 1 0 0 0 0 1 1 0 0 0 0 1 1 1 1 0 0 1 1 1 1 0 0 1 1 1 1 1 1 0 0 1 1 1 1 1 1 0 0 1 1 1 1 1 1 0 0
0 0 1 1 1 1 0 0 0 0 1 1 1 1 1 1 0 0 1 1 0 0 1 1 1 1 0 0 1 1 1 1 0 0 0 0 0 0 0 0 1 1 1 1 1 1 1 1 1 1
0 0 0 0 0 0 1 1 1 1 1 1 1 1 1 1 1 1 0 0 0 0 1 1 1 1 1 1 1 1 0 0 0 0 1 1 1 1 1 1 0 0 0 0 1 1 1 1 0 0
1 1 0 0 1 1 0 0 0 0 0 0 0 0 0 0 0 0 1 1 1 1 0 0 1 1 1 1 0 0 0 0 1 1 1 1 1 1 1 1 0 0 1 1 0 0 1 1 0 0
1 1 1 1 0 0 1 1 0 0 0 0 0 0 0 0 1 1 1 1 0 0 0 0 1 1 0 0 0 0 0 0 1 1 1 1 1 1 1 1 0 0 1 1 1 1 1 1 1 1
0 0 0 0 1 1 0 0 0 0 0 0 0 0 1 1 0 0 0 0 1 1 0 0 0 0 1 1 0 0 1 1 0 0 1 1 0 0 1 1 1 1 1 1 0 0 0 0 1 1
0 0 0 0 1 1 1 1 1 1 1 1 1 1 1 1 1 1 0 0 1 1 1 1 0 0 0 0 0 0 0 0 0 0 0 0 1 1 0 0 1 1 1 1 0 0 0 0 0 0
1 1 1 1 1 1 0 0 1 1 0 0 0 0 0 0 0 0 0 0 0 0 0 0 1 1 0 0 0 0 0 0 0 0 1 1 0 0 0 0 0 0 0 0 0 0 0 0 0 0
1 1 1 1 1 1 1 1 0 0 1 1 1 1 0 0 0 0 1 1 1 1 0 0 0 0 1 1 0 0 0 0 0 0 1 1 0 0 1 1 1 1 1 1 1 1 0 1 1 1
1 1 1 1 1 1 0 0 1 1 1 1 0 0 0 0 1 1 0 0 0 0 1 1 0 0 1 1 1 1 1 1 1 1 1 1 1 1 1 1 1 1 0 0 0 0 0 0 0 0
1 1 1 1 1 1 0 0 1 1 1 1 1 1 0 0 0 0 0 0 1 1 1 1 0 0 1 1 1 1 1 1 1 1 1 1 1 1 0 0 0 0 1 1 1 1 0 0 0 0
0 1 1 1 0 0 0 0 0 0 0 0 0 0 0 0 1 1 0 0 0 0 1 1 0 0 0 0 1 1 1 1 0 0 0 0 1 1 0 0 0 0 0 0 1 1 0 0 1 1
0 0 1 1 0 0 0 0 0 0 1 1 1 1 1 1 1 1 0 0 1 1 0 0 0 0 1 1 0 0 0 0 1 1 0 0 1 1 1 1 1 1 1 1 0 0 1 1 0 0
0 0 0 0 1 1 1 1 1 1 0 0 1 1 0 0 1 1 1 1 1 1 1 1 0 0 1 1 1 1 0 0 0 0 1 1 0 0 1 1 1 1 0 0 1 1 1 1 0 0
1 1 1 1 0 0 0 0 0 0 1 1 1 1 0 1 1 1 1 1 1 1 1 1 0 0 1 1 0 0 1 1 0 0 1 1 0 0 0 0 1 1 0 0 0 0 1 1 1 1
0 0 1 1 1 1 0 0 1 1 1 1 0 0 0 0 0 0 0 0 1 1 0 0 0 0 0 0 0 0 0 0 0 0 1 1 1 1 0 0 0 0 1 1 1 1 0 0 0 0
1 1 0 0 1 1 0 0 0 0 0 0 0 0 0 0 1 1 1 1 0 0 0 0 0 0 1 1 1 1 0 0 0 0 1 1 0 0 0 0 0 0 1 1 1 1 1 1 0 0
1 1 1 1 1 1 0 0 1 1 0 0 1 1 1 1 0 0 0 0 0 0 0 0 1 1 1 1 0 0 1 1 0 0 1 1 1 1 1 1 0 0 0 0 1 1 0 0 1 1
1 1 0 0 0 0 1 1 0 0 1 1 0 0 0 0 0 0 1 1 1 1 0 0 1 1 1 1 0 0 1 1 0 0 1 1 1 1 0 0 1
0 0 1 1 1 1 0 0 1 1 1 1 1 1 0 0 1 1 0 0 0 0 1 1 0 0 1 1 1 1 1 1 0 0 1 1 0 0 0 0 0 0 0 0 1 1 0 0 1 1
0 0 0 0 1 1 1 1 0 0 1 1 1 1 1 1 0 0 1 1 1 1 1 1 0 0 1 1 0 0 0 0 1 1 1 1 0 0 1 1 0 0 0 0 1 1 0 0 0 0
0 0 1 1 0 0 0 0 1 1 1 1 1 1 0 0 0 0 1 1 1 1 1 1 1 1 1 1 0 0 1 1 0 0 1 1 1 1 1 1 0 0 1 1 0 0 0 0 1 1
1 1 1 1 1 1 1 1 0 0 1 1 1 1 0 0 1 1 0 0 1 1 1 1 1 1 1 1 1 1 1 1 0 0 1 1 1 1 0 0 1 1 0 0 1 1 1 1 0 0
0 0 0 0 1 1 0 0 1 1 1 1 0 0 0 0 0 0 1 1 0 0 0 0 1 1 1 1 1 1 0 0 0 0 1 1 0 0 1 1 1 1 0 0 0 0 1 1 0 0
0 0 0 0 1 1 1 1 1 1 1 1 1 1 1 1 1 1 1 1 0 0 1 1 0 0 1 1 0 0 1 1 1 1 0 0 0 0 1 1 1 1 0 0 0 0 1 1 0 0
1 1 1 1 1 1 1 1 1 1 1 1 0 0 1 1 1 1 0 0 1 1 1 1 0 0 0 0 0 0 1 1 1 1 0 0 1 1 0 0 1 1 1 1 0 0 1 1 1 1
1 1 0 0 0 0 1 1 0 0 0 0 1 1 0 0 0 0 1 1 1 1 1 1 1 1 1 1 1 1 0 0 0 0 0 0 1 1 1 1 1 1 1 1 1 1 0 0 0 0
1 1 0 0 1 1 0 0 1 1 0 0 1 1 0 0 1 1 0 0 1 1 1 1 0 0 0 0 1 1 0 0 1 1 1 1 1 1 0 0 0 0 0 0 0 0 0 0 0 0
1 1 1 1 1 1 0 0 0 0 0 0 0 0 0 0 0 0 1 1 1 1 1 1 1 1 0 0 1 1 1 1 0 0 0 0 0 0 0 0 1 1 1 1 1 1 1 1 1 1
1 1 0 0 1 1 1 1 0 0 0 0 1 1 1 1 1 1 0 0 0 0 1 1 1 1 0 0 1 1 0 0 0 0 1 1 1 1 1 1 1 1 0 0 1 1 1 1 0 0
1 1 1 1 1 1 1 1 0 0 1 1 1 1 1 1 0 0 0 0 1 1 0 0 1 1 1 1 0 0 0 0 1 1 1 1 0 0 1 1 0 0 1 1 0 0 1 1 0 0
1 1 1 1 0 0 0 0 1 1 0 0 0 0 0 0 1 1 1 1 0 0 0 0 1 1 1 1 0 0 0 0 0 0 1 1 0 0 1 1 1 1 1 1 1 1 1 1 1 1
1 1 1 1 1 1 0 0 0 0 0 0 0 0 1 1 0 0 0 0 1 1 0 0 1 1 1 1 0 0 1 1 1 1 1 1 1 1 0 0 1 1 1 1 1 1 0 0 1 1
1 1 0 0 1 1 1 1 1 1 1 1 1 1 0 0 0 0 0 0 1 1 0 0 1 1 0 0 0 0 0 0 0 0 0 0 1 1 1 1 1 1 1 1 0 0 0 0 0 0
1 1 0 0 1 1 0 0 0 0 0 0 0 0 0 0 0 0 0 0 1 1 0 0 0 0 0 0 1 1 1 1 0 0 0 0 0 0 0 0 1 1 1 1 0 0 1 1 0 0
1 1 1 1 1 1 1 1 0 0 1 1 1 1 0 0 0 0 1 1 1 1 0 0 0 0 1 1 1 1 0 0 0 0 0 0 1 1 1 1 1 1 1 1 1 1 1 1 1 1
0 0 0 0 0 0 1 1 1 1 1 1 0 0 1 1 1 1 0 0 0 0 0 0 1 1 0 0 1 1 1 1 0 0 1 1 1 1 1 1 0 0 0 0 1 1 0 0 0 0
1 1 0 0 1 1 0 0 0 0 1 1 1 1 0 0 0 0 0 0 1 1 1 1 0 0 1 1 1 1 0 0 0 0 1 1 1 1 0 0 1 1 0 0 1 1 0 0 0 0
0 0 1 1 0 0 0 0 0 0 0 0 0 0 0 0 1 1 0 0 1 1 1 1 1 1 0 0 1 1 1 1 0 0 0 0 0 0 0 0 1 1 0 0 1 1 1 1 1 1
0 0 1 1 1 1 0 0 0 0 1 1 1 1 1 1 0 0 0 0 1 1 0 0 0 0 1 1 0 0 0 0 1 1 1 1 1 1 1 1 0 0 1 1 1 1 1 1 1 1
1 1 0 0 0 0 1 1 1 1 1 1 1 1 0 0 1 1 1 1 1 1 1 1 1 1 1 1 1 1 0 0 0 0 1 1 0 0 1 1 1 1 0 0 0 0 0 0 0 0
1 1 1 1 1 1 0 0 0 0 1 1 0 0 0 0 1 1 1 1 1 1 1 1 1 1 1 1 0 0 1 1 0 0 0 0 0 0 1 1 1 1 0 0 0 0 1 1 1 1
0 0 1 1 1 1 1 1 1 1 1 1 0 0 0 0 0 0 0 0 1 1 0 0 1 1 0 0 1 1 0 0 0 0 1 1 1 1 1 1 1 1 1 1 0 0 0 0 0 0
1 1 1 1 0 0 0 0 1 1 0 0 1 1 0 0 1 1 1 1 1 1 1 1 1 1 1 1 1 1 1 1 0 0 1 1 0 0 0 0 1 1 1 1 1 1 1 1 0 0
1 1 1 1 1 1 0 0 0 0 0 0 1 1 0 0 0 0 0 0 0 0 0 0 1 1 1 1 0 0 1 1 1 1 0 0 1 1 1 1 1 1 0 0 1 1 1 1 0 0
0 0 1 1 1 1 1 1 0 0 1 1 1 1 0 0 0 0 1 1 1 1 0 0 1 1 1 1 1 1 1 1 0 0 1 1 1 1 0 0 1
0 0 1 1 1 1 0 0 1 1 1 1 1 1 0 0 0 0 0 0 1 1 1 1 0 0 1 1 1 1 1 1 0 0 0 0 0 0 0 0 0 0 0 0 0 0 0 0 1 1
0 0 0 0 1 1 0 0 0 0 0 0 1 1 1 1 1 1 1 1 1 1 1 1 1 1 1 1 0 0 0 0 1 1 0 0 0 0 0 0 1 1 0 0 1 1 0 0 0 0
1 1 1 1 1 1 0 0 1 1 1 1 1 1 0 0 0 0 1 1 1 1 1 1 1 1 1 1 0 0 1 1 1 1 0 0 1 1 1 1 0 0 0 0 1 1 1 1 1 1
1 1 0 0 1 1 0 0 1 1 1 1 1 1 0 0 1 1 0 0 1 1 1 1 1 1 1 1 1 1 1 1 0 0 1 1 1 1 1 1 0 0 1 1 1 1 1 1 0 0
0 0 0 0 1 1 0 0 1 1 0 0 0 0 0 0 1 1 1 1 0 0 0 0 1 1 1 1 1 1 1 1 1 1 1 1 1 1 1 1 1 1 0 0 0 0 1 1 0 0
0 0 0 0 1 1 0 0 1 1 0 0 1 1 0 0 0 0 1 1 0 0 0 0 0 0 0 0 0 0 1 1 1 1 0 0 0 0 1 1 0 0 1 1 0 0 0 0 0 0
1 1 1 1 0 0 0 0 1 1 1 1 1 1 0 0 1 1 0 0 1 1 1 1 0 0 0 0 1 1 1 1 0 0 0 0 0 0 1 1 1 1 1 1 0 0 1 1 1 1
1 1 0 0 0 0 1 1 1 1 0 0 0 0 0 0 0 0 1 1 0 0 0 0 1 1 1 1 1 1 1 1 0 0 0 0 1 1 1 1 0 0 1 1 1 1 0 0 0 0
1 1 1 1 0 0 0 0 1 1 0 0 1 1 0 0 1 1 0 0 1 1 1 1 0 0 1 1 1 1 1 1 0 0 1 1 1 1 1 1 1 1 0 0 1 1 1 1 0 0
1 1 1 1 1 1 0 0 0 0 0 0 0 0 0 0 0 0 1 1 1 1 1 1 1 1 0 0 0 0 1 1 0 0 0 0 0 0 0 0 0 0 1 1 0 0 0 0 1 1
1 1 0 0 1 1 1 1 1 1 1 1 0 0 0 0 1 1 1 1 0 0 0 0 1 1 0 0 1 1 0 0 0 0 1 1 1 1 1 1 1 1 0 0 1 1 1 1 0 0
1 1 1 1 1 1 0 0 0 0 0 0 0 0 0 0 0 0 0 0 0 0 0 0 0 0 1 1 0 0 0 0 1 1 0 0 1 1 1 1 0 0 1 1 0 0 1 1 0 0
1 1 1 1 0 0 1 1 1 1 0 0 0 0 1 1 1 1 1 1 0 0 1 1 1 1 1 1 0 0 0 0 1 1 1 1 1 1 1 1 1 1 1 1 1 1 1 1 1 1
0 0 0 0 1 1 0 0 0 0 0 0 0 0 1 1 0 0 1 1 1 1 0 0 1 1 1 1 0 0 1 1 0 0 1 1 0 0 1 1 1 1 1 1 1 1 0 0 1 1
1 1 1 1 1 1 1 1 1 1 0 0 1 1 1 1 0 0 0 0 0 0 0 0 0 0 0 0 0 0 1 1 0 0 1 1 1 1 0 0 1 1 0 0 0 0 0 0 0 0
0 0 1 1 1 1 0 0 0 0 0 0 1 1 1 1 1 1 0 0 1 1 0 0 0 0 0 0 1 1 0 0 0 0 1 1 0 0 1 1 0 0 1 1 0 0 0 0 0 0
1 1 1 1 0 0 0 0 0 0 1 1 1 1 1 1 1 1 0 0 0 0 0 0 0 0 1 1 0 0 0 0 1 1 1 1 0 0 0 0 0 0 1 1 1 1 1 1 1 1
1 1 0 0 1 1 0 0 0 0 0 0 0 0 1 1 1 1 0 0 1 1 0 0 1 1 0 0 0 0 1 1 1 1 1 1 0 0 1 1 1 1 0 0 1 1 0 0 1 1
0 0 0 0 1 1 1 1 1 1 1 1 1 1 1 1 0 0 0 0 1 1 1 1 0 0 0 0 1 1 1 1 1 1 1 1 0 0 1 1 1 1 0 0 1 1 0 0 1 1
1 1 1 1 0 0 0 0 0 0 0 0 0 0 0 0 1 1 0 0 0 0 1 1 1 1 0 0 0 0 1 1 0 0 0 0 1 1 1 1 1 1 0 0 1 1 0 0 1 1
0 0 0 0 1 1 0 0 0 0 1 1 1 1 1 1 0 0 0 0 1 1 0 0 0 0 1 1 0 0 0 0 1 1 1 1 1 1 1 1 0 0 0 0 1 1 1 1 0 0
0 0 0 0 1 1 1 1 1 1 0 0 1 1 0 0 1 1 1 1 0 0 0 0 0 0 0 0 1 1 0 0 0 0 1 1 0 0 1 1 0 0 1 1 1 1 1 1 0 0
1 1 0 0 1 1 1 1 0 0 1 1 1 1 1 1 1 1 1 1 1 1 1 1 0 0 1 1 1 1 1 1 0 0 1 1 0 0 0 0 1 1 0 0 0 0 1 1 1 1
1 1 1 1 1 1 1 1 1 1 1 1 0 0 0 0 0 0 0 0 1 1 0 0 1 1 0 0 1 1 0 0 1 1 0 1 1 1 1 1 1 1 1 1 0 0 0 0 1 1
0 0 0 0 1 1 1 1 1 1 0 0 1 1 0 0 1 1 1 1 1 1 0 0 1 1 1 1 1 1 1 1 1 1 1 1 0 0 0 0 0 0 1 1 1 1 1 1 0 0
1 1 1 1 0 0 0 0 1 1 0 0 1 1 1 1 1 1 0 0 1 1 1 1 1 1 1 1 0 0 1 1 1 1 1 1 1 1 1 1 1 1 0 0 1 1 1 1 1 1
1 1 0 0 1 1 1 1 0 0 0 0 1 1 0 0 0 0 1 1 1 1 0 0 1 1 1 1 0 0 1 1 1 1 1 1 1 1 0 0 1
0 0 1 1 0 0 0 0 1 1 1 1 1 1 0 0 0 0 0 0 1 1 1 1 0 0 1 1 1 1 1 1 0 0 1 1 0 0 1 1 0 0 0 0 0 0 1 1 0 1
0 0 0 0 1 1 1 1 1 1 0 0 1 1 1 1 1 1 0 0 1 1 1 1 1 1 1 1 0 1 1 1 1 1 0 0 0 0 0 0 0 0 0 0 1 1 0 0 0 0
0 0 1 1 1 1 0 0 0 0 1 1 0 0 0 0 0 0 1 1 1 1 1 1 1 1 0 0 0 0 1 1 0 0 0 0 1 1 1 1 0 0 0 0 1 1 1 1 1 1
1 1 1 1 1 1 1 1 1 1 1 1 1 1 0 0 1 1 0 0 1 1 1 1 1 1 1 1 1 1 0 0 0 0 1 1 1 1 1 1 0 0 1 1 1 1 0 0 0 0
1 1 1 1 1 1 0 0 0 0 0 0 0 0 1 1 1 1 1 1 1 1 0 0 1 1 0 0 1 1 1 1 0 0 1 1 1 1 1 1 1 1 0 0 0 0 1 1 0 0
1 1 0 0 1 1 1 1 0 0 1 1 1 1 1 1 0 0 1 1 1 1 0 0 0 0 0 0 0 0 0 0 1 1 1 1 1 1 0 0 0 0 0 0 1 1 1 1 0 0
1 1 1 1 1 1 1 1 0 0 1 1 1 1 1 1 1 1 0 1 1 1 1 1 0 0 0 0 1 1 0 0 0 0 0 0 1 1 1 1 0 0 1 1 0 0 1 1 1 1
1 1 0 0 0 0 1 1 0 0 0 0 0 0 0 0 1 1 0 0 0 0 1 1 1 1 1 1 1 1 1 1 0 0 0 0 0 0 1 1 1 1 1 1 1 1 0 0 0 0
0 0 0 0 0 0 1 1 1 1 1 1 1 1 1 1 1 1 0 0 1 1 1 1 0 0 1 1 0 0 0 0 1 1 1 1 1 1 1 1 1 1 0 0 1 1 1 1 0 0
0 0 1 1 1 1 0 0 0 0 1 1 0 0 1 1 0 0 1 1 0 1 1 1 1 1 0 0 1 1 0 0 0 0 0 0 0 0 1 1 0 0 1 1 0 0 0 0 1 1
1 1 0 0 1 1 1 1 1 1 0 0 0 0 0 0 1 1 1 1 0 0 0 0 1 1 1 1 1 1 0 0 0 0 0 0 1 1 1 1 0 0 0 0 1 1 1 1 1 1
1 1 0 0 1 1 0 0 0 0 0 0 0 0 1 1 0 0 1 1 1 1 0 0 1 1 1 1 0 0 0 0 1 1 0 0 1 1 0 0 1 1 1 1 0 0 1 1 0 0
0 0 1 1 0 0 1 1 1 1 0 0 1 1 0 0 1 1 1 1 0 0 1 1 1 1 1 1 0 0 0 0 1 1 0 0 1 1 1 1 1 1 1 1 0 0 1 1 1 1
1 1 1 1 1 1 0 0 0 0 0 0 0 0 1 1 0 0 1 1 1 1 0 0 1 1 1 1 0 0 1 1 1 1 1 1 0 0 1 1 1 1 1 1 0 0 0 0 1 1
1 1 0 0 1 1 1 1 1 1 1 1 1 1 1 1 0 0 0 0 0 0 0 0 0 0 0 0 0 0 0 0 1 1 1 1 1 1 0 0 1 1 0 0 1 1 1 1 0 0
0 0 1 1 1 1 1 1 0 0 0 0 0 0 1 1 0 0 0 0 1 1 0 0 0 0 1 1 0 0 0 0 1 1 1 1 1 1 0 0 1 1 0 0 0 0 0 0 0 0
0 0 1 1 0 0 1 1 0 0 1 1 1 1 1 1 1 1 0 0 0 0 0 0 0 0 1 1 0 0 0 0 0 0 0 0 1 1 1 1 0 0 1 1 1 1 1 1 1 1
0 0 0 0 0 0 0 0 0 0 1 1 0 0 0 1 1 1 0 0 0 0 1 1 0 0 0 0 0 0 0 0 1 1 1 1 0 0 0 0 1 1 0 0 0 0 0 0 1 1
0 0 0 0 1 1 1 1 1 1 1 1 1 1 0 0 0 0 0 0 1 1 0 0 0 1 1 1 1 1 1 1 1 1 1 1 0 0 0 0 1 1 0 0 1 1 0 0 0 0
0 0 0 0 0 0 1 1 1 1 0 0 0 0 0 0 0 0 1 1 1 1 1 1 0 0 0 0 1 1 1 1 0 0 1 1 1 1 0 0 1 1 0 0 1 1 1 1 0 0
0 0 1 1 1 1 0 0 0 0 1 1 1 1 1 1 0 0 0 0 1 1 0 1 0 0 1 1 0 0 0 0 1 1 0 0 1 1 1 1 1 1 0 0 1 1 1 1 1 1
0 0 0 0 1 1 1 1 1 1 0 0 1 1 0 0 1 1 1 1 1 1 0 0 1 1 1 1 1 1 0 0 0 0 1 1 1 1 1 1 0 0 0 0 1 1 0 0 0 1
1 1 0 0 1 1 0 0 0 0 1 1 0 1 1 1 1 1 1 1 1 1 1 1 0 0 1 1 1 1 1 1 0 0 1 1 0 0 0 0 0 0 0 0 0 0 1 1 1 1
1 1 1 1 1 1 1 1 1 1 0 0 1 1 0 0 0 0 0 0 1 1 0 0 1 1 0 0 1 1 0 0 0 0 1 1 1 1 0 0 0 0 0 0 0 0 0 0 0 0
0 0 0 0 0 0 1 1 1 1 0 0 0 0 1 1 1 1 1 1 1 1 1 1 1 1 1 1 1 1 1 1 1 1 1 1 0 0 0 0 1 1 1 1 1 1 1 1 0 0
1 1 1 1 1 1 0 0 1 1 0 0 1 1 1 1 1 1 0 0 1 1 0 0 1 1 1 1 0 0 1 1 1 1 0 0 1 1 1 1 1 1 0 0 1 1 1 1 1 1
1 1 0 0 1 1 0 0 0 0 0 0 0 0 0 0 0 0 0 0 0 0 0 0 1 1 1 1 0 0 1 1 0 0 1 1 1 1 0 0 1
0 0 1 1 1 1 0 0 1 1 1 1 1 1 0 0 1 1 0 0 1 1 1 1 0 0 1 1 0 0 0 0 0 0 0 0 0 0 0 0 0 0 0 0 1 1 0 0 0 0
0 0 0 0 1 1 1 1 0 0 0 0 1 1 1 1 1 1 1 1 0 0 1 1 1 1 0 0 1 1 0 0 1 1 1 1 0 0 0 0 0 0 0 0 1 1 0 0 0 0
0 0 1 1 1 1 0 0 1 1 1 1 0 0 0 0 0 0 1 1 1 1 1 1 1 1 1 1 0 0 1 1 1 1 0 0 1 1 1 1 0 0 0 0 1 1 1 1 1 1
1 1 1 1 1 1 0 0 1 1 1 1 1 1 0 0 1 1 0 0 1 1 1 1 1 1 1 1 1 1 1 1 1 1 1 1 1 1 1 1 0 0 1 1 1 1 1 1 1 1
0 0 0 0 1 1 0 0 0 0 1 1 0 0 0 0 0 0 1 1 0 0 0 0 1 1 1 1 1 1 1 1 1 1 1 1 1 1 1 1 1 1 0 0 0 0 1 1 0 0
0 0 0 0 0 0 1 1 1 1 1 1 0 0 1 1 0 0 1 1 0 0 1 1 0 0 0 0 0 0 1 1 1 1 0 0 0 0 0 0 0 0 1 1 0 0 1 1 0 0
0 0 1 1 1 1 0 0 1 1 1 1 1 1 0 0 1 1 1 1 1 1 1 1 0 0 0 0 1 1 1 1 1 1 0 0 1 1 1 1 1 1 1 1 0 0 1 1 1 1
1 1 0 0 0 0 1 1 0 0 1 1 1 1 0 0 0 0 1 1 0 0 1 1 1 1 1 1 1 1 0 0 0 0 1 1 1 1 1 1 1 1 1 1 1 1 0 0 0 0
1 1 1 1 0 0 0 0 1 1 0 0 1 1 1 1 1 1 0 0 1 1 1 1 0 0 1 1 1 1 1 1 1 1 1 1 0 0 1 1 1 1 0 0 1 1 1 1 0 0
1 1 0 0 0 1 0 0 0 0 0 0 0 0 0 0 0 0 1 1 0 0 1 1 0 0 0 0 0 0 1 1 0 0 0 0 0 0 0 0 1 1 1 1 0 0 0 0 1 1
0 0 0 0 0 0 1 1 1 1 1 1 1 1 0 0 1 1 0 0 0 0 0 0 1 1 0 0 1 1 0 0 0 0 1 1 1 1 0 0 0 0 0 0 1 1 1 1 0 0
1 1 1 1 1 1 0 0 0 0 0 0 0 0 0 0 0 0 1 1 1 1 1 1 0 0 1 1 0 0 0 0 1 1 1 1 1 1 1 1 0 0 1 1 0 0 0 0 0 0
1 1 1 1 0 0 1 1 1 1 1 1 0 0 1 1 1 1 1 1 0 0 1 1 1 1 1 1 0 0 0 0 1 1 0 0 1 1 1 1 1 1 1 1 1 1 1 1 1 1
1 1 0 0 1 1 0 0 0 0 1 1 0 0 1 1 0 0 0 0 1 1 0 0 0 0 1 1 0 0 1 1 1 1 0 0 0 0 1 1 1 1 1 1 1 1 0 0 1 1
1 1 0 0 1 1 1 1 1 1 0 0 1 1 0 0 0 0 0 0 0 0 0 0 0 0 0 0 1 1 1 1 0 0 1 1 1 1 0 0 1 1 1 1 0 0 0 0 1 1
1 1 0 0 1 1 0 0 0 0 0 0 0 0 1 1 0 0 0 0 0 0 1 1 0 0 1 1 1 1 1 1 1 1 0 0 0 0 1 1 0 0 0 0 0 0 0 0 0 0
1 1 1 1 0 0 1 1 0 0 1 1 1 1 1 1 0 0 0 0 0 0 0 0 0 0 1 1 0 0 0 0 1 1 0 0 0 0 1 1 0 0 1 1 1 1 0 0 1 1
0 0 0 0 0 0 1 1 0 0 1 1 1 1 1 1 1 1 0 0 0 0 1 1 0 0 0 0 0 0 1 1 1 1 1 1 0 0 1 1 0 0 0 0 1 1 0 0 1 1
1 1 0 0 1 1 1 1 1 1 1 1 1 1 0 0 0 0 0 0 1 1 1 1 0 0 1 1 0 0 0 0 1 1 1 1 1 1 0 0 0 0 0 0 1 1 1 1 0 0
1 1 0 0 0 0 0 0 1 1 0 0 0 0 0 0 1 1 0 0 0 0 1 1 1 1 0 0 1 1 1 1 1 1 0 0 1 1 0 0 0 0 0 0 0 0 0 0 1 1
0 0 1 1 1 1 0 0 0 0 0 0 1 1 1 1 0 0 0 0 1 1 0 0 0 0 1 1 1 1 0 0 1 1 1 1 1 1 0 0 1 1 0 0 0 0 1 1 1 1
0 0 0 0 1 1 1 1 1 1 0 0 1 1 0 0 1 1 1 1 1 1 1 1 1 1 1 1 0 0 0 0 0 0 1 1 0 0 1 1 0 0 0 0 1 1 0 0 1 1
1 1 0 0 1 1 0 0 0 0 1 1 1 1 0 0 1 1 1 1 1 1 1 1 0 0 1 1 0 0 1 1 0 0 1 1 0 0 0 0 1 1 1 1 0 0 1 1 1 1
1 1 1 1 0 0 0 0 1 1 1 1 0 0 1 1 0 0 0 0 1 1 0 0 1 1 0 0 1 1 0 0 1 1 0 0 1 1 1 1 1 1 1 1 1 1 0 0 1 1
1 1 1 1 0 0 1 1 0 0 0 0 0 0 0 0 1 1 1 1 1 1 0 0 1 1 1 1 0 0 1 1 1 1 1 1 0 0 0 0 0 0 1 1 1 1 0 0 0 0
1 1 1 1 1 1 0 0 0 0 0 0 1 1 0 0 1 1 0 0 0 0 0 0 1 1 1 1 1 1 1 1 1 1 1 1 1 1 1 1 1 1 1 1 0 0 1 1 1 1
1 1 1 1 1 1 1 1 0 0 1 1 0 0 0 0 0 0 1 1 1 1 0 0 1 1 1 1 0 0 0 0 0 0 1 1 1 1 0 0 1
0 0 1 1 0 0 0 0 1 1 1 1 1 1 0 0 1 1 1 1 1 1 1 1 0 0 1 1 1 1 1 1 1 1 0 0 0 0 0 0 0 0 0 0 0 0 1 1 1 1
0 0 0 0 1 1 1 1 0 0 0 0 1 1 1 1 1 1 1 1 1 1 1 1 1 1 1 1 0 0 0 0 1 1 1 1 1 1 0 0 1 1 0 0 1 1 0 0 0 0
0 0 1 1 0 0 0 0 1 1 1 1 0 0 0 0 0 0 0 0 1 1 1 1 1 1 1 1 0 0 1 1 1 1 0 0 1 1 1 1 0 0 0 0 1 1 1 1 1 1
1 1 1 1 0 0 1 1 1 1 1 1 1 1 0 0 1 1 0 0 0 0 1 1 1 1 1 1 1 1 0 0 0 0 1 1 0 0 0 0 0 0 1 1 1 1 1 1 1 1
0 0 0 0 1 1 0 0 1 1 0 0 0 0 1 1 0 0 1 1 1 1 0 0 0 0 0 0 1 1 1 1 1 1 0 0 1 1 1 1 1 1 0 0 0 0 1 1 0 0
1 1 1 1 1 1 0 0 1 1 1 1 1 1 0 1 1 1 1 1 0 0 0 0 0 0 0 0 0 0 1 1 1 1 0 0 1 1 1 1 0 0 0 0 1 1 0 0 0 0
0 0 1 1 1 1 1 1 1 1 0 0 1 1 1 1 1 1 0 0 0 0 0 0 1 1 1 1 1 1 1 1 0 0 0 0 1 1 0 0 1 1 1 1 0 0 1 1 0 0
0 0 0 0 1 1 1 1 0 0 0 0 0 0 0 0 0 0 1 1 0 0 1 1 1 1 1 1 1 1 1 1 0 0 1 1 1 1 1 1 0 0 1 1 1 1 0 0 0 0
1 1 1 1 0 0 0 0 1 1 0 0 1 1 1 1 1 1 0 0 1 1 1 1 0 0 1 1 1 1 0 0 1 1 1 1 0 0 1 1 0 0 0 0 0 0 1 1 1 1
0 0 1 1 1 1 0 0 0 0 1 1 0 0 0 0 0 0 1 1 1 1 1 1 1 1 0 0 1 1 1 1 0 0 0 0 0 0 0 0 0 0 1 1 0 0 1 1 1 1
0 0 0 0 0 0 1 1 0 0 1 1 0 0 1 1 1 1 1 1 0 0 0 0 1 1 1 1 1 1 0 0 1 1 1 1 1 1 0 0 0 0 0 0 1 1 1 1 0 0
1 1 1 1 1 1 0 0 0 0 0 0 1 1 0 0 0 0 1 1 0 0 0 0 0 0 0 0 0 0 0 0 1 1 1 1 1 1 1 1 0 0 0 0 0 0 1 1 0 0
1 1 1 1 0 0 1 1 0 0 0 0 0 0 0 0 1 1 1 1 1 1 0 0 1 1 1 1 0 0 0 0 1 1 0 0 1 1 1 1 1 1 1 1 1 1 1 1 1 1
1 1 1 1 0 0 1 1 0 0 0 0 1 1 1 1 0 0 1 1 1 1 0 0 0 0 1 1 0 0 1 1 1 1 1 1 0 0 1 1 1 1 1 1 0 0 0 0 1 1
1 1 1 1 1 1 1 1 0 0 1 1 1 1 0 0 0 0 0 0 1 1 0 0 0 0 0 0 0 0 1 1 1 1 1 1 1 1 0 0 1 1 0 0 0 0 0 0 0 0
1 1 1 1 0 0 0 0 0 0 1 1 1 1 0 0 1 1 0 0 1 1 1 1 0 0 0 0 0 0 0 0 1 1 1 1 0 0 1 1 0 0 1 1 0 0 0 0 0 0
1 1 1 1 0 0 1 1 1 1 1 1 1 1 1 1 1 1 0 0 0 0 0 0 0 0 1 1 0 0 1 1 0 0 1 1 0 0 1 1 0 0 0 0 1 1 1 1 1 1
0 0 1 1 1 1 1 1 0 0 1 1 0 0 1 1 1 1 0 0 0 0 0 0 1 1 0 0 1 1 1 1 1 1 1 1 1 1 0 0 0 0 0 0 0 0 0 0 1 1
0 0 1 1 1 1 0 0 1 1 1 1 0 0 0 0 0 0 0 0 1 1 1 1 0 0 0 0 1 1 0 0 0 0 1 1 0 0 0 0 1 1 0 0 1 1 0 0 0 0
1 1 0 0 1 1 1 1 0 0 0 0 0 0 0 0 1 1 1 1 0 0 1 1 1 1 0 0 1 1 1 1 1 1 1 1 0 0 0 0 1 1 0 0 1 1 0 0 1 1
0 0 1 1 1 1 0 0 0 0 1 1 1 1 0 0 0 0 0 0 0 0 0 0 0 0 1 1 0 0 0 0 1 1 1 1 1 1 0 0 1 1 1 1 1 1 1 1 1 1
0 0 1 1 1 1 1 1 1 1 0 0 1 1 0 0 1 1 1 1 0 0 0 0 1 1 1 1 1 1 0 0 0 0 0 0 1 1 1 1 0 0 0 0 0 0 0 0 0 0
0 0 0 0 0 0 0 0 0 0 0 0 0 0 0 0 0 0 1 1 1 1 1 1 0 0 1 1 0 0 1 1 0 0 1 1 0 0 0 0 1 1 0 0 1 1 0 0 0 0
1 1 0 0 1 1 1 1 1 1 1 1 0 0 0 0 0 0 0 0 1 1 0 0 1 1 0 0 1 1 0 0 1 1 0 0 1 1 0 0 1 1 1 1 0 0 0 0 1 1
0 0 1 1 0 0 1 1 1 1 1 1 0 0 0 0 1 1 1 1 1 1 1 1 1 1 1 1 0 0 1 1 0 0 0 0 1 1 0 0 1 1 1 1 1 1 1 1 1 1
1 1 0 0 0 0 0 0 0 0 0 0 1 1 1 1 1 1 0 0 1 1 0 0 1 1 1 1 0 0 1 1 1 1 1 1 1 1 1 1 1 1 1 1 1 1 1 1 1 1
1 1 1 1 1 1 0 0 0 0 0 0 0 0 0 0 0 0 1 1 0 0 0 0 0 0 1 1 0 0 1 1 1 1 1 1 1 1 0 0 1
0 0 1 1 0 0 0 0 1 1 1 1 1 1 0 0 0 0 0 0 1 1 1 1 0 0 1 1 1 1 1 1 0 0 0 0 0 0 0 0 0 0 0 0 0 0 1 1 1 1
0 0 0 0 1 1 0 0 0 0 0 0 1 1 1 1 1 1 1 1 1 1 1 1 1 1 0 0 0 0 0 0 1 1 1 1 1 1 0 0 1 1 0 0 1 1 0 0 0 0
1 1 1 1 0 0 0 0 1 1 1 1 1 1 0 0 0 0 1 1 1 1 1 1 1 1 1 1 0 0 0 0 1 1 1 1 1 1 1 1 1 1 0 0 1 1 1 1 1 1
1 1 0 0 1 1 1 1 1 1 0 0 1 1 0 0 1 1 0 0 0 0 1 1 1 1 1 1 1 1 0 0 0 0 1 1 0 0 0 0 0 0 1 1 1 1 1 1 1 1
1 1 0 0 0 0 0 0 0 0 1 1 0 0 1 1 0 0 1 1 1 1 0 0 0 0 0 0 1 1 1 1 1 1 1 1 0 0 1 1 1 1 0 0 0 0 1 1 0 0
0 0 1 1 1 1 0 0 1 1 1 1 1 1 0 1 1 1 1 1 1 1 1 1 0 0 0 0 0 0 0 0 1 1 1 1 1 1 1 1 0 0 0 0 1 1 0 0 0 0
0 0 1 1 1 1 1 1 1 1 0 0 1 1 0 0 1 1 0 0 1 1 1 1 0 0 0 0 0 0 0 0 1 1 0 0 1 1 0 0 1 1 1 1 0 0 1 1 0 0
0 0 0 0 1 1 1 1 1 1 0 0 0 0 0 0 0 0 1 1 0 0 1 1 1 1 1 1 1 1 1 1 0 0 1 1 0 0 1 1 1 1 1 1 1 1 0 0 0 0
1 1 1 1 0 0 1 1 1 1 1 1 0 0 0 0 1 1 0 0 1 1 1 1 0 0 1 1 1 1 1 1 0 0 1 1 1 1 1 1 0 0 0 0 0 0 1 1 0 0
0 0 1 1 1 1 0 0 0 0 0 0 0 0 1 1 0 0 1 1 1 1 1 1 1 1 0 0 1 1 1 1 1 1 0 0 0 0 0 0 0 0 1 1 1 1 1 1 1 1
0 0 0 0 0 0 1 1 0 0 0 0 0 0 1 1 1 1 1 1 1 1 0 0 1 1 1 1 0 0 0 0 0 0 1 1 1 1 1 1 0 0 0 0 1 1 1 1 0 0
1 1 0 0 1 1 0 0 0 0 0 0 0 0 1 1 0 0 0 0 1 1 0 0 0 0 1 1 0 0 1 1 1 1 1 1 0 0 1 1 1 1 0 0 0 0 1 1 0 0
0 0 1 1 0 0 1 1 0 0 1 1 1 1 0 0 1 1 0 0 1 1 0 0 1 1 1 1 0 0 0 0 1 1 0 0 1 1 0 0 1 1 1 1 1 1 0 0 1 1
1 1 1 1 1 1 0 0 0 0 1 1 0 0 1 1 0 0 1 1 0 0 0 0 1 1 1 1 0 0 1 1 1 1 1 1 0 0 1 1 1 1 1 1 0 0 0 0 1 1
1 1 1 1 0 0 1 1 1 1 1 1 0 0 0 0 1 1 1 1 1 1 0 0 0 0 0 0 0 0 1 1 0 0 1 1 1 1 0 0 1 1 0 0 0 0 0 0 0 0
1 1 1 1 0 0 0 0 0 0 0 0 1 1 0 0 1 1 0 0 1 1 1 1 0 0 0 0 1 1 1 1 0 0 1 1 1 1 1 1 1 1 1 1 0 0 1 1 0 0
1 1 1 1 0 0 1 1 0 0 1 1 1 1 1 1 1 1 0 0 0 0 0 0 0 0 1 1 0 0 1 1 0 0 1 1 1 1 1 1 0 0 1 1 1 1 1 1 1 1
0 0 1 1 1 1 1 1 0 0 0 0 1 1 0 0 0 0 0 0 0 0 0 0 1 1 0 0 1 1 0 0 1 1 1 1 1 1 1 1 0 0 0 0 0 0 0 0 1 1
0 0 0 0 1 1 0 0 1 1 1 1 0 0 0 0 1 1 0 0 1 1 1 1 0 0 1 1 1 1 0 0 0 0 1 1 0 0 1 1 0 0 0 0 1 1 0 0 1 1
1 1 0 0 1 1 0 0 1 1 0 0 0 0 0 0 0 0 0 0 1 1 1 1 1 1 0 0 1 1 1 1 1 1 1 1 0 0 1 1 1 1 0 0 0 0 1 1 1 1
0 0 1 1 1 1 0 0 0 0 0 0 1 1 0 0 0 0 0 0 1 1 0 0 0 0 1 1 0 0 0 0 1 1 1 1 1 1 1 1 0 0 1 1 1 1 1 1 1 1
0 0 0 0 0 0 1 1 1 1 0 0 1 1 1 1 1 1 1 1 1 1 0 0 1 1 0 0 1 1 0 0 0 0 1 1 0 0 1 1 0 0 0 0 0 0 0 0 0 0
0 0 0 0 1 1 0 0 0 0 0 0 0 0 1 1 1 1 1 1 1 1 1 1 0 0 1 1 0 0 1 1 0 0 1 1 0 0 1 1 1 1 0 0 0 0 1 1 1 1
1 1 0 0 1 1 1 1 1 1 1 1 1 1 0 0 0 0 0 0 1 1 1 1 1 1 0 0 1 1 0 0 1 1 1 1 0 0 1 1 1 1 1 1 0 0 0 0 1 1
1 1 1 1 0 0 1 1 1 1 0 0 0 0 1 1 1 1 1 1 1 1 0 0 1 1 1 1 1 1 1 1 0 0 0 0 0 0 0 0 1 1 1 1 1 1 1 1 1 1
1 1 0 0 1 1 0 0 1 1 0 0 1 1 0 0 1 1 0 0 1 1 0 0 1 1 1 1 0 0 1 1 1 1 1 1 1 1 1 1 1 1 0 0 1 1 1 1 1 1
1 1 1 1 1 1 1 1 0 0 0 0 0 0 0 0 0 0 0 0 0 0 0 0 0 0 1 1 0 0 1 1 1 1 1 1 1 1 0 0 1
1 1 0 0 1 1 0 0 1 1 1 1 1 1 0 0 0 0 0 0 1 1 0 0 0 0 1 1 1 1 1 1 0 0 0 0 0 0 0 0 0 0 0 0 1 1 1 1 1 1
0 0 0 0 1 1 1 1 1 1 0 0 1 1 1 1 1 1 1 1 1 1 1 1 1 1 1 1 0 0 0 0 1 1 0 0 0 0 1 1 1 1 0 0 1 1 0 0 0 0
0 0 1 1 1 1 0 0 1 1 1 1 1 1 0 0 0 0 1 1 1 1 1 1 1 1 1 1 0 0 1 1 0 0 0 0 1 1 1 1 0 0 0 0 1 1 1 1 1 1
1 1 1 1 1 1 0 0 1 1 1 1 1 1 0 0 1 1 0 0 1 1 1 1 1 1 1 1 1 1 1 1 0 0 1 1 0 0 1 1 0 0 0 0 1 1 1 1 1 1
1 1 1 1 1 1 0 0 1 1 0 0 0 0 1 1 1 1 1 1 1 1 0 0 1 1 0 0 1 1 1 1 1 1 1 1 1 1 1 1 1 1 1 1 0 0 1 1 0 0
1 1 1 1 1 1 1 1 1 1 1 1 1 1 1 1 0 0 1 1 1 1 0 0 0 0 0 0 1 1 0 0 1 1 0 0 1 1 1 1 0 0 1 1 1 1 1 1 0 0
0 0 1 1 1 1 1 1 1 1 1 1 1 1 1 1 1 1 0 0 1 1 0 0 1 1 1 1 1 1 0 0 1 1 0 0 1 1 1 1 1 1 1 1 0 0 1 1 1 1
0 0 0 0 1 1 1 1 0 0 1 1 1 1 0 0 0 0 1 1 1 1 1 1 1 1 1 1 1 1 1 1 0 0 1 1 1 1 1 1 1 1 1 1 1 1 0 0 0 0
1 1 0 0 0 0 1 1 1 1 1 1 1 1 0 0 1 1 0 0 1 1 1 1 0 0 1 1 1 1 0 0 0 0 1 1 1 1 1 1 1 1 0 0 1 1 1 1 0 0
0 0 1 1 1 1 0 0 0 0 0 0 1 1 0 0 0 0 1 1 1 1 1 1 1 1 0 0 0 0 1 1 0 0 0 0 0 0 0 0 0 0 0 0 1 1 0 0 1 1
1 1 0 0 0 0 0 0 0 0 0 0 0 0 0 0 1 1 0 0 0 0 0 0 1 1 1 1 0 0 0 0 0 0 1 1 1 1 1 1 0 0 0 0 1 1 1 1 1 1
1 1 0 0 0 0 0 0 0 0 1 1 1 1 0 0 0 0 0 0 1 1 0 0 0 0 1 1 0 0 0 0 1 1 0 0 0 0 1 1 1 1 0 0 0 0 1 1 0 0
0 0 1 1 0 0 0 0 0 0 0 0 1 1 0 0 1 1 1 1 1 1 1 1 0 0 1 1 0 0 0 0 1 1 1 1 1 1 0 0 1 1 1 1 1 1 1 1 1 1
1 1 1 1 0 0 0 0 0 0 0 0 0 0 1 1 0 0 1 1 1 1 0 0 1 1 1 1 0 0 1 1 1 1 1 1 0 0 0 0 1 1 1 1 0 0 0 0 0 0
1 1 0 0 1 1 1 1 1 1 1 1 0 0 0 0 1 1 0 0 0 0 0 0 0 0 0 0 0 0 0 0 0 0 0 0 1 1 0 0 1 1 0 0 0 0 0 0 0 0
0 0 1 1 0 0 0 0 0 0 0 0 1 1 1 1 1 1 0 0 1 1 0 0 0 0 0 0 0 0 0 0 0 0 1 1 1 1 1 1 0 0 1 1 0 0 0 0 0 0
0 0 1 1 0 0 1 1 0 0 1 1 1 1 1 1 1 1 0 0 0 0 0 0 0 0 1 1 0 0 0 0 1 1 1 1 0 0 1 1 1 1 1 1 1 1 1 1 0 0
1 1 1 1 1 1 0 0 1 1 1 1 0 0 1 1 0 0 0 0 0 0 0 0 1 1 0 0 0 0 0 0 1 1 0 0 0 0 0 0 1 1 0 0 0 0 0 0 1 1
0 0 0 0 1 1 1 1 1 1 1 1 0 0 0 0 0 0 0 0 0 0 0 0 0 0 1 1 1 1 1 1 0 0 1 1 1 1 1 1 1 1 0 0 1 1 0 0 0 0
1 1 1 1 0 0 0 0 0 0 0 0 0 0 0 0 0 0 0 0 0 0 0 0 1 1 0 0 1 1 1 1 0 0 1 1 0 0 0 0 1 1 0 0 1 1 0 1 1 1
0 0 0 0 1 1 0 0 0 0 1 1 0 0 0 0 0 0 0 0 1 1 0 0 0 0 1 1 0 0 0 0 1 1 0 0 1 1 1 1 0 0 0 0 0 0 1 1 1 1
0 0 0 0 0 1 1 1 1 1 0 0 1 1 0 0 0 0 1 1 1 1 1 1 1 1 1 1 1 1 0 0 1 1 1 1 1 1 1 1 0 0 1 1 1 1 0 0 0 0
1 1 0 0 1 1 0 0 0 0 0 0 1 1 1 1 1 1 1 1 1 1 1 1 0 0 1 1 1 1 1 1 0 0 1 1 0 0 0 0 1 1 0 0 0 0 1 1 1 1
0 0 1 1 1 1 1 1 1 1 1 1 1 1 0 0 1 1 0 0 0 0 0 0 1 1 0 0 1 1 0 0 1 1 0 0 1 1 1 1 1 1 1 1 0 0 0 0 1 1
1 1 1 1 0 0 1 1 1 1 0 0 0 0 1 1 1 1 1 1 1 1 1 1 1 1 1 1 1 1 1 1 1 1 0 0 0 0 0 0 1 1 0 0 0 0 1 1 0 0
1 1 1 1 0 0 0 0 1 1 0 0 1 1 1 1 1 1 0 0 1 1 1 1 1 1 1 1 0 0 1 1 1 1 1 1 1 1 1 1 1 1 0 0 1 1 1 1 1 1
1 1 1 1 1 1 0 0 0 0 0 0 0 0 0 0 0 0 0 0 0 0 0 0 0 0 1 1 0 0 1 1 0 0 1 1 1 1 1 1 1
0 0 1 1 0 0 0 0 1 1 1 1 1 1 0 0 1 1 0 0 0 0 1 1 0 0 0 0 0 0 1 1 1 1 0 0 0 0 0 0 0 0 0 0 1 1 0 0 0 0
0 0 0 0 1 1 0 0 0 0 1 1 1 1 1 1 1 1 1 1 1 1 1 1 1 1 1 1 1 1 0 0 1 1 1 1 0 0 0 0 1 1 0 0 1 1 0 0 0 0
0 0 1 1 1 1 0 0 1 1 1 1 0 0 0 0 0 0 1 1 1 1 1 1 1 1 1 1 0 0 1 1 0 0 0 0 1 1 1 1 0 0 0 0 0 0 0 0 1 1
1 1 1 1 1 1 1 1 0 0 1 1 1 1 1 1 1 1 0 0 1 1 1 1 1 1 1 1 1 1 0 0 0 0 1 1 0 0 1 1 0 0 1 1 1 1 1 1 0 0
0 0 1 1 1 1 0 0 0 0 1 1 0 0 1 1 0 0 1 1 0 0 0 0 1 1 1 1 1 1 1 1 1 1 1 1 1 1 1 1 1 1 0 0 1 1 1 1 0 0
1 1 0 0 0 0 1 1 1 1 1 1 1 1 0 0 0 0 1 1 0 0 1 1 0 0 0 0 0 0 1 1 1 1 0 0 1 1 0 0 0 0 0 0 1 1 1 1 1 1
1 1 1 1 1 1 0 0 1 1 1 1 1 1 0 0 1 1 1 1 1 1 1 1 0 0 0 0 1 1 1 1 1 1 0 0 1 1 1 1 1 1 1 1 0 0 1 1 0 0
0 0 0 0 0 0 0 0 1 1 0 0 1 1 1 1 0 0 1 1 0 0 1 1 1 1 1 1 1 1 0 0 0 0 1 1 1 1 1 1 1 1 1 1 1 1 0 0 0 0
1 1 0 0 0 0 0 0 1 1 0 0 0 0 1 1 1 1 0 0 1 1 1 1 0 0 1 1 1 1 1 1 0 0 1 1 1 1 1 1 1 1 0 0 1 1 0 0 0 0
1 1 0 0 0 0 0 0 0 0 0 0 0 0 0 0 0 0 1 1 0 0 1 1 1 1 0 0 0 0 1 1 0 0 0 0 0 0 0 0 1 1 1 1 1 1 0 0 1 1
0 0 0 0 0 0 1 1 1 1 0 0 1 1 0 0 1 1 0 0 1 1 1 1 1 1 0 0 1 1 0 0 1 1 1 1 1 1 0 0 1 1 1 1 1 1 1 1 0 0
1 1 1 1 1 1 0 0 0 0 0 0 0 0 0 0 0 0 1 1 1 1 0 0 0 0 1 1 0 0 0 0 1 1 0 0 1 1 1 1 0 0 1 1 0 0 1 1 0 0
1 1 1 1 0 0 0 0 1 1 1 1 0 0 1 1 1 1 1 1 0 0 1 1 1 1 1 1 0 0 0 0 0 0 1 1 0 0 1 1 1 1 1 1 1 1 1 1 1 1
1 1 1 1 1 1 0 0 0 0 0 0 0 0 1 1 0 0 0 0 1 1 1 1 1 1 1 1 0 0 1 1 1 1 1 1 0 0 1 1 1 1 1 1 1 1 0 0 1 1
1 1 0 0 1 1 1 1 1 1 0 0 1 1 0 0 0 0 0 0 0 0 0 0 0 0 0 0 1 1 0 0 0 0 1 1 1 1 1 1 1 1 1 1 0 0 0 0 1 1
1 1 0 0 1 1 0 0 0 0 0 0 1 1 1 1 1 1 0 0 0 0 1 1 0 0 0 0 0 0 1 1 1 1 0 0 0 0 1 1 1 1 1 1 0 0 0 0 1 1
1 1 0 0 1 1 1 1 0 0 1 1 1 1 1 1 0 0 1 1 0 0 0 0 1 1 1 1 1 1 0 0 1 1 0 0 1 1 0 0 0 0 1 1 1 1 1 1 1 1
1 1 0 0 1 1 1 1 0 0 1 1 0 0 0 0 1 1 1 1 0 0 1 1 0 0 0 0 0 0 1 1 0 0 1 1 0 0 1 1 0 0 0 0 1 1 0 0 0 0
1 1 0 0 1 1 1 1 1 1 1 1 1 1 0 0 0 0 1 1 1 1 1 1 0 0 1 1 1 1 1 1 1 1 0 0 1 1 0 0 1 1 0 0 1 1 1 1 0 0
1 1 0 0 0 0 1 1 0 0 0 0 0 0 0 0 1 1 1 1 1 1 1 1 1 1 0 0 1 1 1 1 0 0 0 0 1 1 0 0 1 1 0 0 1 1 1 1 1 1
0 0 1 1 1 1 0 0 0 0 1 1 1 1 1 1 0 0 0 0 1 1 0 0 0 0 1 1 0 0 0 0 0 0 1 1 1 1 0 0 1 1 0 0 1 1 1 1 0 0
0 0 0 0 0 0 1 1 0 0 0 0 1 1 0 0 1 1 1 1 1 1 0 0 1 1 1 1 1 1 0 0 0 0 1 1 0 0 1 1 0 0 0 0 1 1 0 0 1 1
0 0 0 0 1 1 0 0 0 0 0 0 1 1 0 0 1 1 1 1 1 1 1 1 0 0 1 1 0 0 0 0 0 0 0 0 0 0 1 1 1 1 1 1 0 0 1 1 1 1
1 1 1 1 1 1 1 1 1 1 1 1 0 0 0 0 0 0 1 1 1 1 1 1 1 1 0 0 1 1 0 0 0 0 1 1 0 0 1 1 1 1 1 1 0 0 0 0 1 1
1 1 1 1 0 0 0 0 1 1 1 1 0 0 0 0 1 1 1 1 1 1 1 1 1 1 1 1 0 0 1 1 1 1 0 0 0 0 0 0 0 0 0 0 0 0 0 0 1 1
1 1 0 0 1 1 0 0 1 1 0 0 1 1 1 1 1 1 1 1 1 1 0 0 1 1 1 1 0 0 1 1 1 1 1 1 1 1 1 1 1 1 1 1 0 0 1 1 1 1
1 1 1 1 1 1 1 1 0 0 1 1 0 0 0 0 0 0 1 1 0 0 0 0 1 1 1 1 0 0 1 1 0 0 1 1 0 0 1 1 1
0 0 1 1 0 0 0 0 1 1 1 1 1 1 0 0 0 0 0 0 1 1 1 1 0 0 1 1 0 0 1 1 0 0 0 0 0 0 0 0 1 1 0 0 1 1 1 1 1 1
0 0 0 0 0 0 1 1 0 0 0 0 1 1 0 0 1 1 1 1 1 1 1 1 1 1 1 1 0 0 0 0 1 1 1 1 0 0 1 1 1 1 0 0 1 1 0 0 0 0
0 0 1 1 1 1 0 0 1 1 1 1 1 1 0 0 0 0 1 1 1 1 1 1 1 1 1 1 0 0 1 1 1 1 1 1 1 1 1 1 0 0 0 0 1 1 1 1 1 1
1 1 1 1 1 1 0 0 1 1 0 0 1 1 0 0 1 1 0 0 1 1 1 1 1 1 1 1 1 1 0 0 0 0 1 1 0 0 1 1 0 0 1 1 1 1 1 1 1 1
0 0 0 0 1 1 0 0 1 1 1 1 0 0 1 1 0 0 1 1 1 1 0 0 1 1 0 0 1 1 1 1 1 1 0 0 0 0 1 1 1 1 1 1 0 0 1 1 1 1
0 0 1 1 0 0 1 1 1 1 1 1 1 1 0 1 0 0 1 1 0 0 0 0 0 0 0 0 0 0 1 1 1 1 1 1 1 1 1 1 0 0 1 1 1 1 1 1 0 0
1 1 1 1 1 1 1 1 0 0 1 1 1 1 1 1 1 1 0 0 1 1 1 1 0 0 0 0 0 0 1 1 1 1 0 0 1 1 1 1 0 1 1 1 0 0 1 1 0 0
0 0 0 0 1 1 1 1 0 0 1 1 0 0 0 0 0 0 1 1 1 1 1 1 1 1 1 1 1 1 0 0 0 0 1 1 1 1 1 1 0 0 1 1 1 1 0 0 0 0
1 1 1 1 0 0 0 0 1 1 0 0 0 0 0 0 1 1 0 0 1 1 1 1 0 0 1 1 0 0 0 0 1 1 1 1 0 0 1 1 0 0 0 0 1 1 1 1 1 1
1 1 1 1 1 1 0 0 0 0 0 0 0 0 1 1 0 0 1 1 1 1 1 1 1 1 0 0 1 1 1 1 0 0 0 0 0 0 0 0 0 0 1 1 0 0 0 0 1 1
1 1 0 0 0 0 1 1 0 0 0 0 0 0 0 0 1 1 0 0 0 0 0 0 0 0 1 1 1 1 0 0 0 0 1 1 1 1 1 1 0 0 0 0 1 1 0 0 0 0
1 1 0 1 1 1 1 1 0 0 0 0 1 1 0 0 0 0 1 1 0 0 1 1 0 0 1 1 0 0 0 0 1 1 0 0 0 0 1 1 0 0 0 0 0 0 1 1 0 0
0 0 1 1 0 0 1 1 0 0 0 0 0 0 0 0 1 1 0 0 1 1 1 1 1 1 1 1 0 0 0 0 0 0 0 0 1 1 0 0 1 1 1 1 1 1 1 1 1 1
1 1 1 1 0 0 0 0 0 0 1 1 1 1 1 1 0 0 0 0 0 0 0 0 0 0 1 1 0 0 1 1 0 0 1 1 0 0 0 0 1 1 1 1 0 0 0 0 0 0
0 0 0 0 0 0 1 1 0 0 1 1 0 0 0 0 0 0 1 1 0 0 0 0 0 0 0 0 1 1 0 0 1 1 0 0 1 1 0 0 1 1 0 0 0 0 0 0 1 1
1 1 1 1 0 0 0 0 0 0 1 1 1 1 1 1 0 0 0 0 1 1 0 0 1 1 0 0 1 1 1 1 0 0 0 0 0 0 1 1 0 0 0 0 0 0 0 0 0 0
1 1 1 1 1 1 1 1 1 1 1 1 1 1 1 1 0 0 0 0 0 0 0 0 0 0 1 1 0 0 1 1 0 0 1 1 0 0 1 1 1 1 1 1 1 1 1 1 1 1
0 0 1 1 1 1 0 0 1 1 1 1 1 1 1 1 0 0 0 0 0 0 1 1 0 0 0 0 0 0 1 1 1 1 1 1 0 0 1 1 1 1 0 0 0 0 0 0 0 0
0 0 1 1 1 1 1 1 1 1 1 1 0 0 0 0 0 0 0 0 1 1 1 1 0 0 0 0 1 1 1 1 0 0 1 1 0 0 0 0 1 1 0 0 1 1 0 0 0 0
1 1 0 0 0 0 0 0 0 0 0 0 0 0 0 0 1 1 0 0 0 0 1 1 0 0 0 0 1 1 1 1 1 1 1 1 0 0 0 0 0 0 0 0 0 0 0 0 1 1
0 0 0 0 1 1 0 0 0 0 0 0 1 1 0 0 0 0 1 1 0 0 0 0 0 0 1 1 0 0 1 1 1 1 0 0 1 1 0 0 1 1 0 0 0 0 1 1 1 1
1 1 1 1 1 1 1 1 1 1 0 0 1 1 0 0 1 1 1 1 0 0 1 1 1 1 1 1 1 1 0 0 0 0 0 0 1 1 0 0 0 0 0 0 1 1 0 0 0 0
1 1 0 0 1 1 0 0 0 0 0 0 0 0 0 0 0 0 1 1 1 1 1 1 0 0 1 1 0 0 0 0 0 0 1 1 0 0 0 0 1 1 1 1 0 0 0 0 1 1
0 0 1 1 1 1 0 0 1 1 1 1 0 0 1 1 0 0 0 0 1 1 0 0 1 1 0 0 1 1 0 0 1 1 0 0 1 1 1 1 1 1 1 1 1 1 0 0 1 1
1 1 1 1 0 0 0 0 0 0 0 0 0 0 0 0 1 1 1 1 0 0 0 0 1 1 1 1 1 1 1 1 1 1 0 0 0 0 0 0 1 1 0 0 1 1 1 1 1 1
0 0 0 0 1 1 0 0 0 0 0 0 1 1 0 0 1 1 0 0 1 1 0 0 1 1 1 1 0 0 1 1 0 0 1 1 1 1 1 1 1 1 1 1 1 1 1 1 1 1
1 1 1 1 1 1 1 1 0 0 0 0 0 0 0 0 0 0 1 1 0 0 0 0 0 0 1 1 1 1 1 1 0 0 1 1 1 1 0 0 1
0 0 1 1 0 0 0 0 1 1 0 0 1 1 0 0 0 0 0 0 1 1 1 1 0 0 1 1 0 0 1 1 0 0 0 0 0 0 0 0 0 0 1 1 0 0 1 1 1 1
0 0 0 0 0 0 1 1 0 0 0 0 1 1 0 0 1 1 1 1 1 1 1 1 1 1 1 1 0 0 0 0 1 1 1 1 0 0 1 1 1 1 1 1 1 1 0 0 0 0
0 0 1 1 1 1 0 0 1 1 1 1 1 1 0 0 0 0 1 1 1 1 1 1 1 1 1 1 0 0 0 0 1 1 1 1 1 1 1 1 0 0 0 0 1 1 1 1 1 1
1 1 1 1 1 1 1 1 1 1 1 1 1 1 0 0 1 1 0 0 0 0 1 1 1 1 1 1 1 1 0 0 0 0 1 1 0 0 1 1 0 0 1 1 1 1 1 1 0 0
0 0 0 0 1 1 0 0 1 1 1 1 0 0 1 1 0 0 1 1 1 1 0 0 1 1 0 0 1 1 1 1 0 0 1 1 0 0 1 1 1 1 0 0 0 0 1 1 0 0
0 0 1 1 1 1 0 0 1 1 1 1 1 1 1 1 0 0 1 1 0 0 1 1 0 0 0 0 0 0 1 1 1 1 1 1 1 1 1 1 0 0 0 0 0 0 1 1 0 0
1 1 1 1 1 1 1 1 0 0 1 1 1 1 1 1 1 1 0 0 1 1 1 1 0 0 0 0 0 0 1 1 1 1 0 0 1 1 1 1 1 1 1 1 0 0 1 1 1 1
1 1 0 0 0 0 1 1 0 0 1 1 0 0 0 0 1 1 1 1 1 1 1 1 1 1 1 1 1 1 1 1 0 0 0 0 1 1 1 1 0 0 1 1 1 1 0 0 0 0
1 1 0 0 0 0 0 0 1 1 0 0 1 1 0 0 1 1 0 0 1 1 1 1 0 0 1 1 0 0 1 1 1 1 1 1 1 1 1 1 1 1 0 0 1 1 1 1 0 0
1 1 1 1 1 1 0 0 0 0 1 1 0 0 0 0 0 0 1 1 1 1 1 1 1 1 0 0 0 0 1 1 0 0 0 0 0 0 0 0 0 0 1 1 0 0 0 0 1 1
1 1 0 0 0 0 1 1 0 0 0 0 0 0 0 0 1 1 0 0 0 0 0 0 1 1 0 0 1 1 0 0 1 1 0 0 1 1 1 1 0 0 0 0 1 1 0 0 0 0
1 1 0 0 1 1 1 1 0 0 0 0 1 1 0 0 0 0 1 1 0 0 0 0 0 0 1 1 0 0 0 0 1 1 0 0 0 0 1 1 0 0 0 0 0 0 1 1 0 0
1 1 1 1 0 0 1 1 0 0 0 0 0 0 1 1 1 1 1 1 0 0 1 1 1 1 1 1 0 0 0 0 1 1 0 0 1 1 1 1 1 1 1 1 1 1 1 1 1 1
1 1 1 1 1 1 0 0 0 0 0 0 0 0 1 1 0 0 1 1 1 1 0 0 0 0 1 1 0 0 1 1 0 0 0 0 0 0 1 1 1 1 1 1 0 0 0 0 1 1
1 1 1 1 0 0 1 1 1 1 0 0 1 1 0 0 1 1 1 1 0 0 0 0 0 0 0 0 0 0 1 1 1 1 0 0 1 1 0 0 1 1 1 1 0 0 0 0 0 0
1 1 0 0 0 0 0 0 0 0 0 0 1 1 1 1 1 1 0 0 1 1 0 0 1 1 1 1 0 0 0 0 0 0 1 1 0 0 0 0 1 1 1 1 0 0 0 0 0 0
1 1 1 1 0 0 1 1 1 1 1 1 1 1 1 1 1 1 0 0 0 0 0 0 0 0 1 1 0 0 1 1 1 1 1 1 0 0 1 1 1 1 1 1 1 1 1 1 1 1
1 1 1 1 1 1 0 0 1 1 1 1 0 0 1 1 1 1 0 0 0 0 0 0 1 1 0 0 0 0 1 1 1 1 1 1 0 0 1 1 1 1 0 0 0 0 0 0 0 0
0 0 1 1 1 1 1 1 1 1 1 1 0 0 1 1 0 0 0 0 1 1 0 0 0 0 0 0 0 0 0 0 0 0 1 1 0 0 1 1 1 1 0 0 1 1 0 0 0 0
1 1 1 1 0 0 0 0 0 0 0 0 0 0 0 0 1 1 0 0 1 1 1 1 1 1 0 0 0 0 1 1 1 1 1 1 0 0 0 0 0 0 0 0 0 0 1 1 1 1
0 0 1 1 1 1 0 0 0 0 0 0 1 1 1 1 0 0 0 0 1 1 0 0 0 0 1 1 0 0 0 0 1 1 0 0 1 1 1 1 1 1 0 0 0 0 1 1 0 0
0 0 0 0 1 1 1 1 1 1 1 1 1 1 1 1 1 1 1 1 1 1 1 1 1 1 0 0 1 1 0 0 0 0 1 1 0 0 1 1 0 0 0 0 1 1 0 0 0 0
1 1 0 0 0 0 0 0 0 0 1 1 1 1 0 0 1 1 1 1 1 1 1 1 0 0 1 1 0 0 1 1 0 0 1 1 0 0 0 0 0 0 0 0 0 0 0 0 1 1
0 0 0 0 1 1 0 0 1 1 1 1 0 0 0 0 0 0 0 0 1 1 0 0 1 1 0 0 1 1 0 0 1 1 0 0 1 1 0 0 1 1 1 1 0 0 0 0 1 1
1 1 1 1 0 0 0 0 1 1 0 0 0 0 0 0 1 1 1 1 0 0 0 0 1 1 1 1 1 1 1 1 1 1 1 1 0 0 0 0 1 1 0 0 1 1 1 1 0 0
1 1 1 1 1 1 0 0 0 0 0 0 1 1 1 1 1 1 0 0 1 1 0 0 1 1 1 1 0 0 1 1 0 0 0 0 1 1 1 1 1 1 0 0 1 1 1 1 1 1
1 1 1 1 1 1 1 1 0 0 0 0 1 1 0 0 0 0 1 1 1 1 0 0 0 0 1 1 0 0 1 1 1 1 1 1 1 1 1 1 1
0 0 1 1 0 0 0 0 1 1 1 1 1 1 0 0 0 0 0 0 1 1 1 1 0 0 1 1 1 1 1 1 0 0 0 0 0 0 0 0 0 0 0 0 1 1 0 0 1 1
0 0 0 0 1 1 1 1 0 0 1 1 1 1 1 1 0 0 1 1 1 1 1 1 0 0 0 0 0 0 0 0 1 1 1 1 0 0 0 0 0 0 0 0 1 1 0 0 0 0
0 0 1 1 1 1 0 0 1 1 1 1 1 1 0 0 0 0 1 1 1 1 1 1 1 1 1 1 0 0 1 1 1 1 0 0 1 1 1 1 0 0 1 1 1 1 1 1 1 1
1 1 1 1 1 1 1 1 1 1 1 1 1 1 1 1 0 0 0 0 0 0 1 1 1 1 1 1 1 1 0 0 0 0 1 1 1 1 1 1 0 0 1 1 1 1 1 1 0 0
0 0 1 1 1 1 0 0 1 1 1 1 1 1 0 0 0 0 0 0 0 0 0 0 1 1 1 1 1 1 1 1 0 1 1 1 1 1 1 1 1 1 0 0 0 0 1 1 0 0
0 0 0 0 1 1 1 1 1 1 1 1 1 1 0 0 1 1 1 1 0 0 0 0 0 0 1 1 0 0 1 1 1 1 0 0 0 0 0 1 0 0 0 0 1 1 1 1 1 1
0 0 1 1 0 0 1 1 1 1 1 1 0 0 0 0 1 1 0 0 1 1 1 1 0 0 0 0 1 1 1 1 0 0 1 1 1 1 1 1 1 1 1 1 0 0 1 1 0 0
0 0 0 0 1 1 1 1 0 0 0 0 1 1 1 1 0 0 1 1 0 0 1 1 1 1 1 1 0 0 1 1 0 0 1 1 1 1 1 1 0 0 1 1 1 1 0 0 0 0
0 0 1 1 1 1 0 0 1 1 0 0 0 0 1 1 1 1 0 0 1 1 1 1 0 0 1 1 1 1 1 1 1 1 1 1 0 0 1 1 1 1 0 0 1 1 0 0 0 0
1 1 0 0 0 0 0 0 0 0 0 0 0 0 0 0 0 0 1 1 0 0 1 1 1 1 0 0 0 0 1 1 0 0 0 0 0 0 0 0 1 1 1 1 0 0 1 1 1 1
1 1 0 0 1 1 1 1 0 0 0 0 1 1 1 1 1 1 0 0 0 0 1 1 1 1 0 0 1 1 0 0 0 0 1 1 1 1 0 0 1 1 1 1 1 1 1 1 0 0
0 0 0 0 1 1 1 1 0 0 0 0 0 0 0 0 0 0 1 1 1 1 0 0 1 1 1 1 0 0 0 0 1 1 0 0 1 1 1 1 0 0 1 1 0 0 1 1 0 0
1 1 1 1 0 0 0 0 1 1 1 1 0 0 1 1 1 1 1 1 0 1 0 0 1 1 1 1 0 0 0 0 0 0 1 1 1 1 1 1 1 1 1 1 1 1 1 1 1 1
1 1 1 1 0 1 0 0 0 0 0 0 0 0 1 1 0 0 1 1 1 1 0 0 1 1 1 1 0 0 1 1 1 1 1 1 0 0 1 1 1 1 1 1 1 1 0 0 1 1
1 1 0 0 1 1 1 1 1 1 0 0 1 1 0 0 0 0 0 0 1 1 0 0 0 0 0 0 0 0 0 0 0 0 1 1 1 1 0 0 1 1 1 1 0 0 0 0 0 0
1 1 0 0 0 0 0 0 0 0 0 1 1 1 0 0 1 1 0 0 0 0 0 0 0 0 0 0 1 1 1 1 0 0 1 1 0 0 1 1 0 1 1 1 0 0 1 1 1 1
1 1 1 1 1 1 1 1 0 0 1 1 1 1 1 1 1 1 1 1 0 0 0 0 0 0 0 0 1 1 1 1 1 1 0 0 1 1 0 0 0 0 1 1 1 1 1 1 1 1
0 0 0 0 0 0 1 1 0 0 1 1 0 0 1 1 1 1 0 0 0 0 0 0 1 1 0 0 1 1 1 1 1 1 1 1 1 1 1 1 0 0 0 0 1 1 0 0 0 0
1 1 0 0 1 1 0 0 1 1 1 1 0 0 0 0 0 0 0 0 1 1 1 1 0 0 0 0 1 1 1 1 0 0 1 1 1 1 0 0 1 1 0 0 0 0 1 1 0 0
1 1 1 1 0 0 1 1 0 0 0 0 0 0 1 1 1 1 0 0 0 1 1 1 1 1 1 1 1 1 1 1 1 1 0 0 0 0 0 0 0 0 0 0 1 1 1 1 1 1
0 0 1 1 1 1 0 0 0 0 1 1 1 1 0 1 0 0 1 1 0 1 0 0 0 0 1 1 0 0 0 0 1 1 1 1 1 1 0 0 0 0 1 1 1 1 1 1 1 1
0 0 0 1 0 0 1 1 0 0 0 0 1 1 0 0 1 1 1 1 0 0 1 1 1 1 1 1 1 1 0 0 0 0 0 1 0 0 1 1 0 0 0 0 1 1 0 0 0 0
1 1 0 0 1 1 0 0 0 0 0 0 0 0 1 1 1 1 1 1 1 1 1 1 1 1 1 1 0 0 1 1 0 0 1 1 0 0 1 1 1 1 0 0 0 0 1 1 1 1
1 1 0 0 1 1 0 0 1 1 1 1 0 0 0 0 0 0 1 1 1 1 0 0 1 1 0 0 1 1 0 0 1 1 0 0 0 0 1 1 1 1 0 0 1 1 0 0 0 0
1 1 0 0 1 1 0 0 0 0 0 0 0 0 0 0 1 1 1 1 1 1 1 1 1 1 1 1 0 0 1 1 1 1 0 0 0 0 0 0 1 1 1 1 0 0 0 0 1 1
1 1 0 0 1 1 0 0 0 0 1 1 1 1 0 0 1 1 1 1 1 1 0 0 1 1 1 1 0 0 1 1 1 1 1 1 1 1 1 1 1 1 1 1 0 0 1 1 1 1
0 0 1 1 1 1 1 1 0 0 1 1 0 0 0 0 1 1 1 1 0 0 0 0 1 1 1 1 1 1 1 1 0 0 1 1 1 1 0 0 0
0 0 0 0 0 0 0 0 0 0 1 1 1 1 0 0 0 0 0 0 1 1 1 1 1 1 1 1 1 1 1 1 0 0 1 1 1 1 0 0 0 0 0 0 1 1 0 0 1 1
0 0 0 0 1 1 1 1 0 0 0 0 1 1 1 1 0 0 1 1 0 0 1 1 0 0 1 1 0 0 0 0 1 1 1 1 0 0 1 1 0 0 0 0 1 1 0 0 0 0
0 0 1 1 1 1 0 0 1 1 1 1 1 1 0 0 0 0 1 1 0 0 1 1 1 1 1 1 0 0 1 1 0 0 1 1 0 0 1 1 0 0 1 1 1 1 0 0 1 1
1 1 1 1 1 1 0 0 1 1 1 1 1 1 0 0 1 1 0 0 1 1 1 1 0 0 1 1 1 1 0 0 0 0 1 1 1 1 1 1 0 0 0 0 1 1 0 0 0 0
1 1 0 0 1 1 0 0 1 1 1 1 1 1 1 1 0 0 1 1 1 1 0 0 1 1 1 1 1 1 1 1 1 1 0 0 0 0 1 1 1 1 0 0 0 0 1 1 0 0
1 1 0 0 1 1 1 1 1 1 1 1 1 1 1 1 1 1 1 1 1 1 0 0 1 1 1 1 0 0 0 0 1 1 0 0 1 1 1 1 0 0 1 1 1 1 1 1 0 0
1 1 1 1 1 1 0 0 1 1 1 1 0 0 1 1 1 1 1 1 1 1 1 1 0 0 0 0 0 0 1 1 0 0 1 1 1 1 1 1 0 0 1 1 0 0 1 1 0 0
0 0 1 1 0 0 1 1 1 1 1 1 1 1 0 0 0 0 1 1 1 1 1 1 0 0 1 1 1 1 0 0 1 1 1 1 1 1 1 1 0 0 1 1 1 1 0 0 0 0
0 0 0 0 1 1 1 1 1 1 0 0 1 1 1 1 1 1 0 0 1 1 1 1 0 0 1 1 1 1 0 0 1 1 1 1 1 1 1 1 0 0 0 0 1 1 1 1 0 0
1 1 1 1 1 1 1 1 0 0 1 1 0 0 1 1 0 0 1 1 1 1 1 1 1 1 0 0 1 1 1 1 0 0 1 1 1 1 0 0 1 1 1 1 1 1 1 1 1 1
1 1 0 0 0 0 1 1 1 1 0 0 1 1 1 1 1 1 1 1 0 0 0 0 1 1 1 1 1 1 0 0 0 0 1 1 0 0 1 1 1 1 0 0 1 1 1 1 0 0
1 1 0 0 1 1 1 1 0 0 0 0 0 0 0 0 1 1 1 1 1 1 0 0 1 1 1 1 0 0 0 0 1 1 0 0 1 1 1 1 0 0 1 1 0 0 0 0 1 1
0 0 1 1 0 0 1 1 1 1 0 0 1 1 1 1 1 1 0 0 0 0 0 0 1 1 1 1 0 0 1 1 0 0 0 0 1 1 1 1 1 1 0 0 1 1 1 1 1 1
0 0 1 1 1 1 0 0 0 0 0 0 1 1 1 1 0 0 1 1 1 1 0 0 1 1 1 1 0 0 0 0 1 1 0 0 0 0 1 1 0 0 0 0 1 1 0 0 1 1
0 0 0 0 1 1 0 0 0 0 1 1 1 1 1 1 0 0 1 1 1 1 0 0 1 1 1 1 0 0 0 0 0 0 0 0 1 1 0 0 1 1 0 0 1 1 0 0 0 0
1 1 1 1 1 1 0 0 0 0 0 0 1 1 0 0 1 1 0 0 1 1 1 1 0 0 1 1 1 1 1 1 0 0 0 0 1 1 1 1 0 0 1 1 0 0 1 1 0 0
1 1 1 1 1 1 1 1 0 0 0 0 1 1 0 0 0 0 0 0 1 1 0 0 0 0 1 1 1 1 0 0 0 0 1 1 1 1 1 1 1 1 1 1 0 0 1 1 1 1
0 0 0 0 0 0 0 0 1 1 1 1 0 0 1 1 0 0 1 1 0 0 1 1 0 0 0 0 1 1 1 1 1 1 1 1 1 1 1 1 1 1 0 0 1 1 1 1 1 1
1 1 1 1 1 1 0 0 0 0 1 1 1 1 0 0 0 0 0 0 1 1 1 1 0 0 0 0 1 1 0 0 1 1 1 1 0 0 0 0 0 0 0 0 1 1 0 0 0 0
1 1 1 1 0 0 1 1 1 1 0 0 1 1 0 0 1 1 1 1 0 0 1 1 0 0 0 0 1 1 1 1 1 1 0 0 1 1 1 1 1 1 1 1 1 1 0 0 1 1
0 0 1 1 1 1 0 0 0 0 1 1 1 1 1 1 0 0 0 0 1 1 0 0 1 1 0 0 1 1 0 0 1 1 1 1 1 1 0 0 1 1 1 1 0 0 0 0 1 1
0 0 0 0 0 0 1 1 1 1 1 1 1 1 0 0 1 1 1 1 0 0 0 0 1 1 1 1 1 1 0 0 0 0 1 1 1 1 1 1 1 1 1 1 1 1 1 1 1 1
1 1 1 1 0 0 0 0 1 1 0 0 0 0 0 0 1 1 1 1 1 1 0 0 1 1 0 0 0 0 0 0 1 1 1 1 0 0 1 1 1 1 0 0 0 0 1 1 1 1
0 0 0 0 1 1 1 1 1 1 1 1 1 1 0 0 0 0 0 0 1 1 0 0 1 1 0 0 1 1 0 0 1 1 1 1 1 1 0 0 0 0 0 0 0 0 1 1 0 0
0 0 0 0 1 1 1 1 1 1 0 0 1 1 1 1 1 1 1 1 1 1 1 1 1 1 1 1 0 0 1 1 0 0 0 0 0 0 0 0 0 0 1 1 1 1 1 1 1 1
1 1 0 0 1 1 0 0 1 1 0 0 1 1 0 0 0 0 0 0 0 0 1 1 1 1 1 1 1 1 1 1 1 1 0 0 1 1 0 0 1 1 1 1 1 1 1 1 1 1
1 1 0 0 1 1 1 1 1 1 1 1 0 0 0 0 0 0 1 1 0 0 0 0 1 1 1 1 1 1 0 0 0 0 0 0 0 0 0 0 1
0 0 1 1 0 0 0 0 1 1 1 1 1 1 0 0 0 0 0 0 0 0 1 1 0 0 1 1 0 0 1 1 0 0 1 1 0 0 0 0 0 0 1 1 1 1 1 1 1 1
0 0 0 0 1 1 1 1 1 1 0 0 0 0 1 1 1 1 1 1 1 1 1 1 1 1 1 1 0 0 0 0 1 1 1 1 0 0 1 1 1 1 0 0 0 0 0 0 0 0
0 0 0 0 1 1 0 0 1 1 1 1 1 1 1 1 0 0 0 0 1 1 1 1 1 1 1 1 1 1 1 1 1 1 1 1 1 1 1 1 0 0 0 0 1 1 1 1 1 1
1 1 1 1 1 1 0 0 0 0 1 1 1 1 1 1 1 1 0 0 1 1 1 1 1 1 1 1 1 1 0 0 0 0 1 1 0 0 1 1 1 1 0 0 1 1 0 0 0 0
0 0 0 0 1 1 0 0 1 1 1 1 0 0 1 1 0 0 1 1 1 1 1 1 1 1 0 0 1 1 1 1 1 1 1 1 0 0 1 1 1 1 1 1 0 0 1 1 0 0
0 0 0 0 1 1 0 0 1 1 1 1 1 1 1 1 1 1 1 1 0 0 1 1 0 0 0 0 0 0 1 1 1 1 1 1 1 1 0 0 0 0 1 1 0 0 1 1 0 0
1 1 1 1 1 1 0 0 1 1 1 1 1 1 1 1 1 1 1 1 1 1 1 1 0 0 0 0 1 1 1 1 1 1 1 1 1 1 1 1 0 0 1 1 0 0 0 0 1 1
1 1 0 0 0 0 1 1 1 1 0 0 0 0 0 0 0 0 1 1 1 1 1 1 1 1 1 1 1 1 1 1 0 0 1 1 1 1 0 0 1 1 1 1 1 1 0 0 0 0
1 1 0 0 0 0 0 0 1 1 0 0 1 1 0 0 1 1 0 0 1 1 1 1 0 0 1 1 1 1 0 0 1 1 1 1 1 1 1 1 0 0 0 0 1 1 0 0 0 0
1 1 0 0 1 1 0 0 0 0 1 1 0 0 0 0 1 1 1 1 1 1 1 1 1 1 0 0 1 1 1 1 0 0 0 0 0 0 0 0 1 1 1 1 1 1 1 1 1 1
0 0 0 0 0 0 1 1 1 1 1 1 1 1 1 1 1 1 1 1 0 0 0 0 1 1 0 0 0 0 0 0 0 0 1 1 1 1 1 1 1 1 1 1 1 1 1 1 1 1
1 1 0 0 1 1 1 1 1 1 1 1 0 0 0 0 0 0 1 1 1 1 0 0 1 1 1 1 0 0 1 1 1 1 0 0 1 1 1 1 0 0 1 1 0 0 1 1 0 0
1 1 1 1 0 0 1 1 0 0 1 1 0 0 1 1 0 0 1 1 0 0 0 0 1 1 1 1 0 0 0 0 1 1 1 1 1 1 1 1 1 1 1 1 1 1 1 1 1 1
1 1 0 0 1 1 1 1 0 0 0 0 0 0 1 1 0 0 0 0 1 1 0 0 1 1 1 1 1 1 1 1 1 1 1 1 1 1 1 1 1 1 1 1 0 0 0 0 0 0
1 1 1 1 1 1 1 1 1 1 1 1 1 1 0 0 0 0 0 0 1 1 0 0 0 0 0 0 0 0 0 0 1 1 0 0 1 1 1 1 1 1 1 1 1 1 0 0 0 0
1 1 0 0 1 1 0 0 0 0 0 0 1 1 0 0 0 0 0 0 1 1 0 0 0 0 1 1 0 0 0 0 0 0 1 1 0 0 0 0 0 0 1 1 0 0 1 1 0 0
1 1 1 1 1 1 1 1 0 0 0 0 1 1 0 0 1 1 1 1 1 1 0 0 1 1 1 1 1 1 0 0 0 0 1 1 1 1 1 1 1 1 0 0 1 1 1 1 1 1
1 1 1 1 1 1 0 0 1 1 1 1 1 1 1 1 1 1 0 0 0 0 1 1 0 0 0 0 1 1 0 0 0 0 1 1 1 1 1 1 1 1 0 0 0 0 0 0 1 1
1 1 1 1 1 1 0 0 0 0 1 1 1 1 1 1 0 0 1 1 1 1 1 1 0 0 1 1 1 1 1 1 1 1 1 1 0 0 1 1 1 1 0 0 1 1 1 1 0 0
1 1 1 1 1 1 1 1 1 1 0 0 1 1 1 1 0 0 1 1 0 0 1 1 1 1 0 0 0 0 1 1 1 1 0 0 1 1 1 1 1 1 0 0 1 1 1 1 1 1
0 0 1 1 1 1 0 0 0 0 1 1 1 1 1 1 0 0 0 0 1 1 0 0 0 0 1 1 1 1 0 0 0 0 1 1 1 1 1 1 1 1 1 1 0 0 1 1 0 0
0 0 0 0 0 0 1 1 1 1 0 0 1 1 0 0 1 1 1 1 1 1 0 0 0 0 1 1 1 1 0 0 0 0 1 1 0 0 1 1 1 1 1 1 1 1 0 0 1 1
1 1 1 1 1 1 0 0 1 1 1 1 0 0 1 1 0 0 1 1 1 1 1 1 0 0 0 0 1 1 1 1 0 0 1 1 1 1 1 1 0 0 0 0 0 0 0 0 1 1
0 0 0 0 1 1 0 0 1 1 1 1 1 1 0 0 0 0 0 0 1 1 0 0 1 1 0 0 1 1 0 0 1 1 1 1 1 1 0 0 0 0 1 1 1 1 1 1 0 0
1 1 1 1 0 0 1 1 0 0 0 0 0 0 0 0 1 1 1 1 1 1 1 1 1 1 0 0 1 1 1 1 0 0 1 1 0 0 0 0 0 0 0 0 1 1 1 1 0 0
1 1 1 1 1 1 0 0 0 0 0 0 1 1 1 1 0 0 0 0 0 0 1 1 1 1 1 1 0 0 1 1 1 1 0 0 1 1 1 1 1 1 0 0 1 1 1 1 1 1
0 0 1 1 1 1 1 1 0 0 1 1 1 1 0 0 0 0 0 0 0 0 0 0 1 1 1 1 0 0 1 1 1 1 1 1 1 1 0 0 1
0 0 1 1 0 0 0 0 1 1 1 1 1 1 0 0 0 0 1 1 0 0 1 1 0 0 1 1 1 1 1 1 0 0 0 0 0 0 0 0 0 0 1 1 1 1 0 0 1 1
0 0 0 0 1 1 0 0 0 0 0 0 1 1 1 1 1 1 0 0 0 0 1 1 1 1 0 0 0 0 0 0 1 1 0 0 0 0 0 0 1 1 0 0 1 1 0 0 0 0
0 0 1 1 1 1 0 0 1 1 1 1 0 0 0 0 0 0 1 1 1 1 1 1 1 1 1 1 0 0 1 1 1 1 1 1 1 1 1 1 0 0 0 0 1 1 1 1 1 1
1 1 1 1 1 1 1 1 0 0 1 1 1 1 0 0 1 1 0 0 1 1 1 1 1 1 1 1 1 1 0 0 0 0 1 1 0 0 1 1 0 0 1 1 1 1 1 1 1 1
0 0 1 1 1 1 0 0 0 0 0 0 0 0 1 1 1 1 1 1 1 1 0 0 1 1 0 0 1 1 1 1 0 0 1 1 0 0 1 1 1 1 0 0 0 0 1 1 0 0
0 0 0 0 0 0 1 1 1 1 1 1 1 1 1 1 0 0 1 1 0 0 1 1 0 0 0 0 0 0 1 1 1 1 0 0 1 1 1 1 0 0 1 1 1 1 1 1 0 0
0 0 1 1 1 1 0 0 0 0 1 1 1 1 0 0 1 1 1 1 1 1 0 0 0 0 0 0 0 0 1 1 1 1 0 0 1 1 1 1 1 1 1 1 0 0 1 1 1 1
1 1 0 0 0 0 1 1 1 1 1 1 1 1 0 0 0 0 1 1 0 0 0 0 1 1 1 1 1 1 0 0 0 0 1 1 1 1 1 1 0 0 1 1 1 1 0 0 0 0
1 1 0 0 0 0 0 0 1 1 0 0 1 1 1 1 1 1 1 1 1 1 1 1 1 1 1 1 0 0 1 1 1 1 1 1 0 0 0 0 0 0 0 0 1 1 1 1 0 0
1 1 1 1 0 0 0 0 0 0 0 0 0 0 1 1 0 0 1 1 0 0 1 1 1 1 1 1 1 1 1 1 0 0 0 0 0 0 0 0 0 0 1 1 0 0 0 0 1 1
0 0 0 0 0 0 1 1 1 1 0 0 0 0 0 0 1 1 0 0 0 0 1 1 1 1 1 1 1 1 0 0 0 0 1 1 1 1 0 0 0 0 0 0 1 1 1 1 0 0
0 0 0 0 1 1 1 1 0 0 0 0 0 0 0 0 0 0 1 1 1 1 0 0 0 0 1 1 0 0 1 1 1 1 0 0 1 1 1 1 0 0 1 1 0 0 0 0 0 0
1 1 1 1 0 0 1 1 1 1 0 0 0 0 0 0 1 1 1 1 0 0 1 1 1 1 1 1 0 0 0 0 1 1 1 1 1 1 0 0 1 1 1 1 1 1 1 1 1 1
0 0 1 1 1 1 0 0 0 0 0 0 1 1 1 1 1 1 0 0 1 1 0 0 1 1 1 1 0 0 1 1 1 1 0 0 0 0 1 1 1 1 1 1 1 1 0 0 1 1
1 1 1 1 1 1 1 1 1 1 1 1 1 1 1 1 1 1 0 0 0 0 0 0 0 0 0 0 1 1 0 0 0 0 1 1 1 1 0 0 1 1 1 1 0 0 0 0 1 1
0 0 0 0 1 1 0 0 0 0 0 0 1 1 1 1 0 0 0 0 0 0 0 0 0 0 1 1 0 0 0 0 1 1 0 0 0 0 0 0 1 1 1 1 0 0 1 1 0 0
1 1 0 0 0 0 0 0 0 0 1 1 1 1 0 0 1 1 0 0 0 0 0 0 0 0 1 1 0 0 1 1 0 0 1 1 0 0 0 0 0 0 1 1 1 1 1 1 1 1
0 0 1 1 1 1 1 1 0 0 1 1 0 0 1 1 1 1 0 0 0 0 0 0 1 1 0 0 0 0 1 1 1 1 1 1 0 0 1 1 0 0 0 0 1 1 0 0 0 0
1 1 1 1 1 1 1 1 1 1 1 1 1 1 0 0 0 0 0 0 1 1 1 1 0 0 0 0 1 1 0 0 1 1 1 1 1 1 1 1 0 0 0 0 1 1 0 0 0 0
1 1 0 0 1 1 0 0 1 1 0 0 0 0 0 0 1 1 1 1 1 1 1 1 0 0 0 0 1 1 1 1 1 1 1 1 1 1 0 0 0 0 0 0 1 1 0 0 1 1
0 0 1 1 1 1 0 0 0 0 1 1 1 1 1 1 0 0 0 0 1 1 0 0 0 0 1 1 0 0 0 0 1 1 1 1 1 1 1 1 1 1 0 0 0 0 1 1 1 1
1 1 0 0 1 1 1 1 1 1 0 0 1 1 0 0 1 1 1 1 1 1 0 0 1 1 1 1 1 1 0 0 0 0 1 1 0 0 1 1 0 0 0 0 1 1 1 1 1 1
1 1 1 1 1 1 1 1 0 0 1 1 0 0 0 0 1 1 1 1 1 1 1 1 0 0 0 0 1 1 0 0 0 0 1 1 0 0 1 1 0 0 1 1 0 0 1 1 1 1
1 1 1 1 1 1 0 0 1 1 0 0 0 0 0 0 0 0 0 0 1 1 0 0 1 1 0 0 1 1 0 0 1 1 0 0 0 0 1 1 1 1 1 1 1 1 1 1 1 1
1 1 1 1 0 0 0 0 0 0 0 0 0 0 0 0 1 1 1 1 1 1 0 0 1 1 1 1 0 0 1 1 1 1 1 1 0 0 0 0 1 1 1 1 1 1 1 1 0 0
1 1 1 1 1 1 0 0 1 1 0 0 1 1 1 1 0 0 0 0 0 0 0 0 1 1 1 1 1 1 1 1 1 1 0 0 1 1 1 1 1 1 0 0 0 0 1 1 1 1
1 1 1 1 1 1 1 1 1 1 1 1 1 1 0 0 0 0 1 1 0 0 0 0 1 1 1 1 0 0 0 0 0 0 1 1 1 1 0 0 1
1 1 0 0 0 0 1 1 0 0 1 1 1 1 1 1 0 0 0 0 0 0 1 1 0 0 0 0 0 0 1 1 1 1 1 1 1 1 1 1 0 0 0 0 1 1 0 0 0 0
0 0 1 1 1 1 1 1 0 0 0 0 0 0 1 1 0 0 1 1 0 0 0 0 0 0 0 0 1 1 1 1 1 1 1 1 1 1 0 0 0 0 0 0 1 1 0 0 0 0
0 0 1 1 0 0 0 0 1 1 1 1 1 1 1 1 1 1 0 0 1 1 1 1 0 0 1 1 1 1 1 1 0 0 0 0 0 0 0 0 0 0 1 1 1 1 1 1 1 1
1 1 1 1 0 0 0 0 0 0 1 1 1 1 0 0 0 0 0 0 1 1 1 1 0 0 1 1 0 0 0 0 0 0 1 1 1 1 0 0 0 0 1 1 0 0 0 0 0 0
1 1 0 0 1 1 0 0 1 1 1 1 0 0 1 1 0 0 1 1 0 0 0 0 0 0 1 1 1 1 1 1 1 1 0 0 1 1 1 1 1 1 0 0 0 0 0 0 0 0
0 0 0 0 1 1 0 0 1 1 1 1 1 1 0 0 0 0 0 0 1 1 1 1 1 1 1 1 0 0 0 0 1 1 0 0 1 1 1 1 0 0 1 1 0 0 0 0 0 0
1 1 0 0 1 1 0 0 1 1 1 1 0 0 1 1 1 1 1 1 1 1 1 1 0 0 0 0 1 1 0 0 1 1 1 1 1 1 0 0 1 1 0 0 1 1 0 0 1 1
1 1 1 1 0 0 1 1 1 1 0 0 0 0 0 0 1 1 0 0 0 0 1 1 1 1 1 1 1 1 1 1 1 1 0 0 1 1 0 0 0 0 1 1 1 1 0 0 0 0
0 0 1 1 1 1 1 1 1 1 1 1 0 0 0 0 1 1 0 0 0 0 1 1 0 0 1 1 1 1 0 0 1 1 0 0 1 1 1 1 0 0 0 0 1 1 0 0 0 0
1 1 0 0 1 1 0 0 0 0 1 1 0 0 0 0 0 0 1 1 1 1 1 1 0 0 0 0 1 1 1 1 1 1 1 1 1 1 0 0 1 1 1 1 0 0 1 1 1 1
0 0 0 0 1 1 1 1 1 1 1 1 1 1 1 1 0 0 1 1 1 1 0 0 1 1 0 0 0 0 0 0 0 0 1 1 0 0 0 0 1 1 0 0 0 0 1 1 0 0
1 1 0 0 1 1 1 1 0 0 1 1 0 0 0 0 1 1 1 1 0 0 0 0 1 1 0 0 0 0 0 0 0 0 1 1 1 1 1 1 0 0 1 1 0 0 0 0 1 1
1 1 1 1 0 0 1 1 1 1 1 1 1 1 1 1 1 1 0 0 0 0 1 1 1 1 1 1 0 0 0 0 0 0 1 1 1 1 1 1 1 1 0 0 1 1 0 0 0 0
0 0 0 0 1 1 0 0 1 1 0 0 0 0 0 0 0 0 1 1 1 1 0 0 1 1 0 0 0 0 0 0 1 1 1 1 0 0 1 1 1 1 0 0 1 1 0 0 1 1
0 0 1 1 1 1 1 1 0 0 1 1 1 1 1 1 0 0 0 0 1 1 0 0 0 0 1 1 0 0 1 1 1 1 1 1 1 1 0 0 1 1 0 0 1 1 0 0 0 0
1 1 1 1 1 1 0 0 1 1 1 1 1 1 0 0 0 0 0 0 0 0 1 1 0 0 1 1 1 1 1 1 0 0 1 1 1 1 1 1 0 0 1 1 0 0 1 1 1 1
0 0 1 1 1 1 1 1 0 0 1 1 1 1 0 0 1 1 1 1 1 1 0 0 0 0 1 1 1 1 0 0 0 0 0 0 1 1 1 1 0 0 1 1 0 0 1 1 1 1
0 0 0 0 0 0 1 1 0 0 0 0 0 0 0 0 1 1 1 1 0 0 1 1 0 0 0 0 1 1 0 0 0 0 1 1 1 1 1 1 0 0 0 0 1 1 1 1 1 1
1 1 0 0 0 0 0 0 1 1 1 1 1 1 1 1 0 0 1 1 1 1 0 0 1 1 0 0 1 1 0 0 1 1 1 1 0 0 1 1 1 1 0 0 1 1 1 1 1 1
1 1 1 1 1 1 1 1 1 1 0 0 1 1 1 1 0 0 1 1 0 0 1 1 1 1 0 0 0 0 1 1 1 1 0 0 1 1 1 1 0 0 1 1 1 1 1 1 1 1
1 1 0 0 1 1 0 0 0 0 1 1 1 1 1 1 1 1 0 0 0 0 1 1 1 1 1 1 0 0 0 0 0 0 1 1 0 0 0 0 1 1 1 1 0 0 1 1 1 1
0 0 1 1 0 0 0 0 0 0 0 0 1 1 0 0 0 0 1 1 0 0 0 0 1 1 0 0 1 1 0 0 0 0 0 0 1 1 1 1 1 1 1 1 0 0 1 1 1 1
0 0 1 1 1 1 0 0 1 1 1 1 1 1 0 0 1 1 1 1 1 1 0 0 1 1 1 1 0 0 1 1 0 0 1 1 1 1 1 1 0 0 0 0 0 0 0 0 1 1
1 1 1 1 1 1 0 0 1 1 1 1 1 1 0 0 0 0 0 0 1 1 1 1 1 1 1 1 1 1 1 1 1 1 1 1 1 1 0 0 0 0 1 1 1 1 1 1 0 0
1 1 1 1 0 0 1 1 0 0 1 1 1 1 1 1 1 1 1 1 0 0 1 1 1 1 0 0 1 1 1 1 0 0 1 1 1 1 0 0 0 0 1 1 0 0 0 0 0 0
1 1 1 1 1 1 0 0 0 0 0 0 1 1 0 0 1 1 0 0 0 0 1 1 1 1 1 1 1 1 1 1 0 0 0 0 1 1 1 1 1 1 1 1 0 0 1 1 1 1
0 0 0 0 1 1 1 1 0 0 1 1 1 1 0 0 1 1 0 0 1 1 0 0 1 1 1 1 1 1 0 0 1 1 1 1 1 1 0 0 1
0 0 1 1 0 0 0 0 1 1 1 1 1 1 0 0 0 0 0 0 1 1 1 1 0 0 1 1 1 1 1 1 0 0 1 1 0 0 0 0 0 0 0 0 1 1 1 1 1 1
1 1 0 0 1 1 1 1 0 0 0 0 1 1 1 1 1 1 1 1 1 1 1 1 1 1 1 1 0 0 0 0 1 1 1 1 0 0 0 0 0 0 0 0 1 1 0 0 0 0
0 0 1 1 1 1 1 1 1 1 1 1 0 0 0 0 0 0 1 1 1 1 1 1 1 1 1 1 0 0 1 1 0 0 0 0 1 1 1 1 0 0 0 0 1 1 1 1 1 1
1 1 1 1 1 1 1 1 1 1 1 1 1 1 0 0 1 1 0 0 1 1 1 1 1 1 1 1 1 1 0 0 0 0 1 1 1 1 1 1 0 0 1 1 1 1 1 1 0 0
0 0 0 0 1 1 0 0 1 1 0 0 0 0 1 1 0 0 1 1 0 0 0 0 1 1 1 1 1 1 1 1 1 1 1 1 1 1 1 1 1 1 0 0 0 0 1 1 0 0
1 1 0 0 1 1 1 1 1 1 1 1 1 1 1 1 1 1 1 1 0 0 0 0 0 0 0 0 0 0 1 1 1 1 0 0 1 1 0 0 1 1 0 0 0 0 1 1 0 0
1 1 1 1 0 0 1 1 1 1 1 1 1 1 1 1 1 1 0 0 1 1 1 1 0 0 0 0 1 1 1 1 0 0 1 1 0 0 1 1 0 0 1 1 0 0 1 1 0 0
0 0 0 0 1 1 1 1 1 1 0 0 1 1 0 0 1 1 1 1 0 0 1 1 1 1 1 1 1 1 1 1 0 0 1 1 0 0 1 1 0 0 1 1 1 1 0 0 0 0
1 1 0 0 0 0 0 0 1 1 0 0 1 1 1 1 1 1 0 0 1 1 1 1 0 0 0 0 1 1 1 1 1 1 1 1 1 1 1 1 0 0 0 0 1 1 0 0 0 0
1 1 1 1 1 1 0 0 0 0 1 1 0 0 1 1 0 0 1 1 1 1 1 1 1 1 0 0 1 1 1 1 0 0 0 0 0 0 0 0 1 1 1 1 0 0 1 1 1 1
0 0 0 0 0 0 1 1 0 0 0 0 0 0 1 1 1 1 0 0 0 0 1 1 1 1 1 1 1 1 0 0 0 0 1 1 1 1 1 1 0 0 0 0 1 1 1 1 0 0
1 1 0 0 1 1 1 1 0 0 0 0 0 0 0 0 0 0 1 1 1 1 0 0 0 0 1 1 0 0 0 0 0 0 1 1 1 1 1 1 1 1 1 1 0 0 1 1 0 0
1 1 1 1 0 0 1 1 1 1 0 0 0 0 0 0 1 1 1 1 1 1 0 0 1 1 1 1 0 0 0 0 1 1 1 1 1 1 1 1 1 1 1 1 1 1 1 1 1 1
0 0 1 1 0 0 0 0 0 0 0 0 0 0 1 1 0 0 1 1 1 1 0 0 1 1 1 1 0 0 1 1 1 1 0 0 0 0 1 1 1 1 1 1 1 1 0 0 1 1
1 1 0 0 1 1 1 1 1 1 1 1 1 1 1 1 0 0 0 0 1 1 0 0 1 1 0 0 0 0 0 0 1 1 1 1 1 1 0 0 1 1 0 0 0 0 0 0 0 0
1 1 1 1 0 0 0 0 0 0 1 1 1 1 0 0 1 1 0 0 0 0 0 0 1 1 0 0 0 0 0 0 1 1 1 1 0 0 1 1 0 0 1 1 0 0 1 1 1 1
1 1 1 1 0 0 1 1 0 0 1 1 1 1 1 1 1 1 1 1 0 0 0 0 0 0 1 1 0 0 1 1 0 0 0 0 0 0 1 1 0 0 1 1 1 1 1 1 1 1
1 1 0 0 0 0 0 0 0 0 1 1 0 0 1 1 1 1 1 1 0 0 0 0 1 1 0 0 1 1 1 1 1 1 1 1 1 1 0 0 1 1 0 0 1 1 0 0 0 0
0 0 0 0 1 1 0 0 0 0 0 0 0 0 0 0 0 0 0 0 1 1 0 0 0 0 0 0 1 1 1 1 0 0 1 1 0 0 0 0 1 1 0 0 1 1 0 0 0 0
1 1 1 1 0 0 0 0 0 0 0 0 0 0 0 0 1 1 0 0 0 0 1 1 0 0 0 0 1 1 1 1 1 1 1 1 0 0 0 0 1 1 0 0 1 1 0 0 1 1
0 0 1 1 1 1 0 0 0 0 1 1 1 1 0 0 0 0 0 0 0 0 0 0 0 0 1 1 0 0 0 0 1 1 1 1 1 1 1 1 0 0 1 1 1 1 1 1 0 0
0 0 1 1 1 1 1 1 1 1 0 0 1 1 0 0 1 1 1 1 0 0 1 1 1 1 1 1 1 1 0 0 0 0 0 0 1 1 0 0 0 0 0 0 1 1 1 1 0 0
1 1 0 0 0 0 0 0 0 0 0 0 1 1 0 0 1 1 1 1 1 1 1 1 0 0 0 0 1 1 1 1 0 0 1 1 0 0 0 0 1 1 0 0 0 0 0 0 1 1
1 1 1 1 1 1 1 1 1 1 1 1 0 0 0 0 1 1 0 0 0 0 0 0 1 1 0 0 1 1 0 0 1 1 0 0 0 0 0 0 1 1 1 1 0 0 0 0 1 1
1 1 0 0 1 1 0 0 1 1 0 0 0 0 0 0 1 1 1 1 0 0 1 1 1 1 1 1 1 1 1 1 0 0 0 0 0 0 0 0 1 1 1 1 1 1 1 1 1 1
1 1 0 0 1 1 0 0 1 1 0 0 1 1 1 1 1 1 0 0 1 1 1 1 1 1 1 1 0 0 1 1 0 0 1 1 1 1 1 1 1 1 0 0 0 0 1 1 1 1
1 1 0 0 1 1 0 0 0 0 0 0 0 0 0 0 0 0 1 1 1 1 0 0 1 1 1 1 0 0 1 1 0 0 1 1 1 1 0 0 1
0 0 1 1 0 0 0 0 0 0 1 1 1 1 0 0 0 0 0 0 1 1 1 1 0 0 1 1 1 1 0 0 0 0 0 0 1 1 0 0 0 0 0 0 0 0 0 0 1 1
0 0 0 0 1 1 1 1 0 0 0 0 1 1 1 1 1 1 0 0 0 0 1 1 1 1 1 1 0 0 0 0 1 1 1 1 0 0 0 0 1 1 0 0 1 1 0 0 0 0
0 0 1 1 1 1 0 0 1 1 1 1 0 0 1 1 0 0 1 1 1 1 1 1 1 1 1 1 0 0 0 0 1 1 0 0 1 1 1 1 0 0 0 0 1 1 0 0 1 1
1 1 1 1 1 1 1 1 1 1 1 1 1 1 0 0 1 1 0 0 1 1 1 1 0 0 1 1 1 1 0 0 0 0 1 1 0 0 1 1 0 0 1 1 1 1 0 0 0 0
1 1 1 1 1 1 0 0 1 1 1 1 0 0 1 1 0 0 1 1 1 1 1 1 1 1 1 1 1 1 1 1 1 1 1 1 1 1 1 1 1 1 0 0 0 0 1 1 0 0
0 0 0 0 1 1 0 0 1 1 1 1 0 0 1 1 0 0 1 1 1 1 1 1 1 1 0 0 0 0 0 0 1 1 0 0 1 1 1 1 0 0 1 1 1 1 1 1 1 1
1 1 1 1 1 1 1 1 1 1 1 1 1 1 0 0 1 1 1 1 1 1 1 1 0 0 0 0 1 1 0 0 0 0 0 0 0 0 1 1 1 1 1 1 0 0 0 0 0 0
0 0 0 0 1 1 1 1 1 1 0 0 1 1 0 0 0 0 1 1 0 0 1 1 1 1 1 1 1 1 1 1 0 0 0 0 1 1 1 1 0 0 1 1 1 1 0 0 0 0
0 0 0 0 0 0 1 1 1 1 1 1 0 0 1 1 1 1 0 0 1 1 1 1 0 0 1 1 1 1 1 1 1 1 1 1 0 0 1 1 0 0 0 0 1 1 1 1 0 0
0 0 1 1 1 1 0 0 0 0 1 1 0 0 0 0 0 0 1 1 1 1 1 1 1 1 0 0 1 1 1 1 1 1 1 1 1 1 0 0 0 0 1 1 0 0 0 0 1 1
0 0 0 0 0 0 1 1 0 0 0 0 0 0 0 0 1 1 1 1 0 0 0 0 1 1 0 0 1 1 0 0 0 0 1 1 0 0 1 1 0 0 0 0 1 1 1 1 0 0
0 0 0 0 1 1 0 0 0 0 0 0 0 0 0 0 1 1 1 1 0 0 0 0 0 0 1 1 0 0 1 1 1 1 1 1 1 1 1 1 1 1 1 1 0 0 0 0 1 1
1 1 1 1 0 0 0 0 1 1 1 1 1 1 0 0 1 1 1 1 1 1 1 1 1 1 1 1 0 0 0 0 1 1 1 1 1 1 1 1 1 1 0 0 1 1 1 1 1 1
1 1 1 1 0 0 0 0 1 1 0 0 0 0 1 1 0 0 1 1 1 1 0 0 1 1 1 1 0 0 0 0 1 1 0 0 1 1 1 1 1 1 0 0 1 1 0 0 1 1
1 1 1 1 1 1 1 1 1 1 1 1 1 1 1 1 0 0 0 0 0 0 0 0 0 0 1 1 0 0 0 0 0 0 1 1 1 1 0 0 1 1 1 1 0 0 0 0 0 0
1 1 0 0 0 0 0 0 0 0 1 1 1 1 1 1 1 1 0 0 1 1 0 0 0 0 0 0 1 1 1 1 1 1 1 1 1 1 1 1 0 0 1 1 0 0 1 1 0 0
0 0 1 1 0 0 1 1 1 1 1 1 1 1 1 1 1 1 0 0 0 0 0 0 1 1 1 1 0 0 1 1 0 0 0 0 1 1 1 1 0 0 1 1 0 0 0 0 1 1
0 0 1 1 1 1 0 0 0 0 1 1 0 0 1 1 1 1 0 0 0 0 0 0 1 1 0 0 0 0 0 0 1 1 1 1 0 0 1 1 1 1 0 0 1 1 1 1 1 1
0 0 0 0 1 1 1 1 1 1 1 1 0 0 1 1 1 1 0 0 1 1 1 1 0 0 0 0 1 1 1 1 0 0 1 1 1 1 0 0 1 1 0 0 1 1 0 0 0 0
0 0 1 1 0 0 0 0 1 1 0 0 1 1 1 1 0 0 0 0 0 0 1 1 1 1 0 0 0 0 1 1 0 0 1 1 0 0 0 0 1 1 1 1 1 1 1 1 1 1
0 0 1 1 1 1 0 0 0 0 1 1 1 1 0 0 0 0 0 0 0 0 0 0 1 1 1 1 1 1 0 0 1 1 0 0 1 1 1 1 0 0 0 0 0 0 0 0 0 0
0 0 1 1 0 0 1 1 1 1 0 0 1 1 0 0 1 1 1 1 1 1 1 1 1 1 0 0 0 0 0 0 0 0 0 0 1 1 1 1 0 0 0 0 1 1 0 0 1 1
1 1 0 0 1 1 0 0 1 1 0 0 0 0 1 1 1 1 1 1 1 1 0 0 0 0 0 0 0 0 1 1 0 0 1 1 0 0 1 1 1 1 0 0 1 1 1 1 1 1
1 1 1 1 0 0 0 0 1 1 1 1 1 1 0 0 0 0 0 0 1 1 0 0 1 1 0 0 1 1 0 0 0 0 0 0 1 1 0 0 0 0 1 1 1 1 1 1 1 1
0 0 0 0 1 1 1 1 0 0 0 0 0 0 1 1 1 1 1 1 0 0 1 1 1 1 1 1 1 1 1 1 1 1 0 0 0 0 0 0 1 1 0 0 1 1 1 1 1 1
1 1 0 0 1 1 0 0 0 0 0 0 1 1 1 1 1 1 0 0 0 0 1 1 1 1 1 1 1 1 1 1 0 0 1 1 1 1 0 0 1 1 0 0 1 1 1 1 1 1
1 1 0 0 1 1 1 1 0 0 1 1 1 1 0 0 1 1 0 0 0 0 1 1 0 0 1 1 0 0 0 0 1 1 1 1 1 1 0 0 1
0 0 1 1 0 0 0 0 1 1 0 0 1 1 0 0 0 0 0 0 1 1 1 1 0 0 1 1 1 1 1 1 0 0 1 1 0 0 0 0 0 0 0 0 1 1 1 1 0 0
0 0 1 1 1 1 1 1 1 1 1 1 1 1 1 1 1 1 0 0 1 1 1 1 1 1 1 1 1 1 0 0 1 1 1 1 0 0 0 0 1 1 1 1 1 1 0 0 0 0
0 0 1 1 1 1 0 0 1 1 1 1 1 1 0 0 0 0 1 1 1 1 1 1 1 1 1 1 0 0 1 1 0 0 0 0 1 1 1 1 0 0 0 0 1 1 1 1 1 1
1 1 1 1 1 1 1 1 0 0 1 1 0 0 1 1 1 1 0 0 1 1 1 1 1 1 1 1 0 0 0 0 0 0 1 1 1 1 1 1 0 0 1 1 1 1 1 1 0 0
0 0 0 0 1 1 0 0 0 0 1 1 0 0 0 0 0 0 1 1 0 0 0 0 1 1 1 1 1 1 1 1 1 1 1 1 1 1 1 1 1 1 0 0 0 0 1 1 0 0
0 0 0 0 1 1 0 0 1 1 1 1 1 1 1 1 1 1 1 1 0 0 1 1 0 0 0 0 0 0 1 1 1 1 0 0 0 0 0 0 0 0 0 0 0 0 1 1 0 0
0 0 1 1 0 0 0 0 0 0 1 1 1 1 0 0 1 1 0 0 1 1 1 1 0 0 0 0 1 1 1 1 0 0 0 0 1 1 1 1 1 1 1 1 0 0 1 1 1 1
1 1 0 0 0 0 1 1 1 1 0 0 1 1 0 0 0 0 1 1 0 0 1 1 1 1 1 1 1 1 1 1 0 0 1 1 1 1 1 1 1 1 1 1 1 1 0 0 0 0
0 0 1 1 0 0 0 0 1 1 0 0 0 0 0 0 1 1 0 0 1 1 1 1 0 0 1 1 1 1 1 1 0 0 1 1 1 1 1 1 0 0 0 0 1 1 0 0 0 0
1 1 1 1 1 1 0 0 0 0 1 1 0 0 0 0 0 0 1 1 1 1 1 1 1 1 0 0 1 1 1 1 0 0 0 0 0 0 0 0 1 1 1 1 0 0 1 1 1 1
0 0 0 0 1 1 1 1 1 1 1 1 0 0 1 1 1 1 1 1 0 0 1 1 1 1 0 0 1 1 0 0 0 0 1 1 1 1 0 0 1 1 1 1 1 1 1 1 1 1
0 0 1 1 1 1 1 1 0 0 0 0 0 0 0 0 0 0 1 1 1 1 0 0 1 1 1 1 0 0 0 0 1 1 1 1 1 1 1 1 0 0 1 1 0 0 1 1 0 0
1 1 1 1 0 0 0 0 0 0 0 0 0 0 1 1 1 1 1 1 0 0 0 0 1 1 0 0 0 0 0 0 1 1 1 1 1 1 1 1 0 0 1 1 1 1 1 1 1 1
0 0 1 1 1 1 0 0 0 0 0 0 0 0 1 1 0 0 0 0 1 1 0 0 1 1 1 1 0 0 1 1 1 1 1 1 0 0 1 1 1 1 1 1 0 0 0 0 1 1
0 0 0 0 1 1 1 1 1 1 1 1 1 1 1 1 0 0 0 0 1 1 1 1 0 0 0 0 0 0 0 0 0 0 1 1 1 1 0 0 1 1 0 0 1 1 0 0 0 0
1 1 1 1 1 1 0 0 1 1 0 0 0 0 0 0 0 0 0 0 0 0 0 0 0 0 0 0 0 0 0 0 1 1 1 1 0 0 0 0 1 1 1 1 1 1 1 1 0 0
1 1 1 1 0 0 1 1 0 0 0 0 1 1 1 1 1 1 1 1 0 0 0 0 0 0 0 0 0 0 1 1 0 0 1 1 0 0 1 1 0 0 0 0 1 1 1 1 1 1
1 1 1 1 1 1 1 1 0 0 1 1 0 0 0 0 1 1 0 0 0 0 0 0 1 1 1 1 1 1 0 0 1 1 1 1 1 1 0 0 0 0 0 0 0 0 0 0 1 1
0 0 1 1 1 1 0 0 1 1 1 1 1 1 0 0 0 0 1 1 1 1 0 0 1 1 1 1 1 1 1 1 0 0 1 1 0 0 0 0 1 1 1 1 0 0 0 0 1 1
1 1 1 1 0 0 0 0 0 0 0 0 0 0 0 0 0 0 0 0 1 1 1 1 1 1 0 0 1 1 0 0 1 1 1 1 1 1 1 1 1 1 0 0 1 1 0 0 0 0
0 0 1 1 0 0 0 0 0 0 1 1 1 1 1 1 0 0 0 0 1 1 1 1 0 0 1 1 0 0 0 0 1 1 1 1 1 1 0 0 0 0 1 1 0 0 1 1 1 1
0 0 0 0 0 0 1 1 0 0 0 0 1 1 0 0 0 0 1 1 1 1 0 0 1 1 1 1 1 1 0 0 0 0 1 1 1 1 1 1 0 0 0 0 1 1 1 1 0 0
1 1 0 0 0 0 0 0 0 0 1 1 1 1 1 1 1 1 0 0 1 1 1 1 0 0 0 0 0 0 1 1 0 0 1 1 0 0 0 0 0 0 0 0 0 0 1 1 1 1
1 1 1 1 1 1 1 1 1 1 1 1 1 1 0 0 0 0 1 1 1 1 0 0 0 0 1 1 0 0 0 0 1 1 0 0 0 0 0 0 1 1 1 1 0 0 0 0 0 0
0 0 1 1 1 1 1 1 1 1 0 0 0 0 0 0 1 1 1 1 0 0 0 0 0 0 1 1 0 0 0 0 1 1 1 1 0 0 0 0 0 0 1 1 1 1 1 1 0 0
1 1 1 1 1 1 0 0 1 1 1 1 1 1 1 1 0 0 0 0 1 1 0 0 1 1 1 1 0 0 0 0 0 0 0 0 1 1 1 1 1 1 1 1 0 0 0 0 1 1
1 1 0 0 0 0 0 0 0 0 0 0 0 0 0 0 0 0 0 0 1 1 0 0 1 1 1 1 0 0 1 1 1 1 1 1 1 1 1 1 0
0 0 1 1 0 0 0 0 0 0 1 1 1 1 0 0 0 0 0 0 1 1 1 1 0 0 1 1 1 1 1 1 0 0 0 0 1 1 0 0 0 0 0 0 1 1 0 0 1 1
0 0 0 0 1 1 0 0 0 0 0 0 1 1 1 1 1 1 0 0 0 0 1 1 1 1 0 0 0 0 0 0 0 0 1 1 0 0 0 0 1 1 1 1 1 1 0 0 0 0
0 0 1 1 1 1 0 0 1 1 1 1 1 1 0 0 0 0 1 1 1 1 1 1 1 1 1 1 0 0 0 0 1 1 1 1 1 1 1 1 0 0 0 0 1 1 1 1 1 1
0 0 1 1 1 1 0 0 1 1 1 1 1 1 0 0 1 1 0 0 1 1 1 1 0 0 1 1 1 1 0 0 0 0 1 1 0 0 1 1 0 0 1 1 1 1 1 1 1 1
0 0 0 0 1 1 0 0 1 1 1 1 1 1 1 1 0 0 1 1 1 1 0 0 1 1 1 1 1 1 1 1 1 1 1 1 0 0 1 1 1 1 0 0 1 1 1 1 0 0
0 0 0 0 0 0 1 1 1 1 1 1 1 1 1 1 0 0 1 1 0 0 1 1 1 1 0 0 0 0 1 1 1 1 0 0 1 1 0 0 0 0 1 1 1 1 1 1 0 0
0 0 1 1 1 1 1 1 0 0 1 1 1 1 0 0 1 1 1 1 1 1 0 0 0 0 0 0 0 0 1 1 1 1 0 0 1 1 1 1 1 1 1 1 0 0 1 1 1 1
1 1 1 1 1 1 1 1 1 1 0 0 1 1 0 0 1 1 1 1 0 0 1 1 1 1 1 1 1 1 0 0 0 0 1 1 0 0 1 1 1 1 1 1 1 1 0 0 0 0
1 1 1 1 0 0 0 0 1 1 0 0 0 0 0 0 1 1 0 0 1 1 1 1 0 0 1 1 0 0 1 1 0 0 1 1 1 1 1 1 0 0 0 0 1 1 1 1 1 1
0 0 1 1 1 1 0 0 0 0 0 0 0 0 0 0 0 0 1 1 1 1 1 1 1 1 0 0 1 1 1 1 0 0 1 1 1 1 0 0 1 1 1 1 1 1 0 0 1 1
0 0 0 0 1 1 1 1 0 0 0 0 0 0 0 0 1 1 0 0 0 0 0 0 0 0 0 0 0 0 0 0 0 0 0 0 0 0 1 1 0 0 0 0 1 1 0 0 0 0
0 0 0 0 1 1 1 1 0 0 0 0 0 0 1 1 1 1 1 1 0 0 0 0 0 0 1 1 1 1 0 0 0 0 0 0 1 1 1 1 1 1 0 0 0 0 0 0 1 1
0 0 1 1 0 0 1 1 0 0 1 1 0 0 1 1 1 1 1 1 1 1 1 1 1 1 1 1 0 0 0 0 1 1 1 1 1 1 0 0 1 1 0 0 1 1 1 1 1 1
1 1 1 1 1 1 0 0 0 0 0 0 0 0 1 1 0 0 1 1 0 0 0 0 0 0 1 1 0 0 0 0 1 1 1 1 0 0 1 1 1 1 0 0 0 0 0 0 1 1
1 1 0 0 1 1 0 0 1 1 1 1 0 0 1 1 0 0 0 0 0 0 0 0 0 0 1 1 1 1 0 0 0 0 1 1 1 1 0 0 1 1 0 0 0 0 0 0 1 1
1 1 1 1 0 0 1 1 0 0 0 0 1 1 1 1 1 1 0 0 1 1 0 0 1 1 1 1 0 0 0 0 1 1 0 0 0 0 0 0 1 1 0 0 0 0 1 1 0 0
1 1 1 1 0 0 1 1 0 0 0 0 1 1 1 1 0 0 1 1 0 0 0 0 0 0 1 1 0 0 0 0 0 0 1 1 0 0 1 1 0 0 0 0 0 0 1 1 0 0
0 0 1 1 1 1 0 0 0 0 1 1 0 0 0 0 0 0 0 0 0 0 0 0 1 1 0 0 0 0 1 1 1 1 1 1 0 0 0 0 1 1 0 0 0 0 1 1 1 1
0 0 0 0 1 1 1 1 1 1 1 1 0 0 0 0 0 0 0 0 1 1 0 0 0 0 1 1 1 1 1 1 0 0 1 1 0 0 0 0 0 0 0 0 1 1 0 0 0 0
1 1 1 1 0 0 0 0 1 1 0 0 0 0 1 1 1 1 0 0 1 1 1 1 1 1 0 0 1 1 1 1 1 1 1 1 0 0 0 0 1 1 1 1 1 1 1 1 0 0
0 0 1 1 1 1 1 1 0 0 1 1 1 1 0 0 0 0 0 0 1 1 0 0 1 1 0 0 1 1 0 0 1 1 0 0 1 1 0 0 0 0 0 0 1 1 1 1 1 1
1 1 0 0 0 0 1 1 1 1 0 0 1 1 0 0 1 1 1 1 1 1 0 0 1 1 1 1 1 1 0 0 0 0 1 1 1 1 1 1 0 0 0 0 1 1 0 0 1 1
1 1 0 0 1 1 0 0 1 1 1 1 1 1 1 1 1 1 1 1 1 1 0 0 0 0 0 0 0 0 1 1 0 0 1 1 0 0 0 0 0 0 1 1 0 0 1 1 1 1
1 1 1 1 1 1 1 1 1 1 0 0 0 0 0 0 0 0 0 0 1 1 0 0 1 1 0 0 1 1 0 0 1 1 0 0 1 1 1 1 1 1 1 1 0 0 1 1 1 1
1 1 1 1 1 1 1 1 1 1 0 0 0 0 0 0 1 1 1 1 1 1 1 1 1 1 1 1 0 0 1 1 1 1 1 1 0 0 0 0 1 1 0 0 1 1 1 1 0 0
1 1 1 1 1 1 0 0 1 1 0 0 1 1 1 1 1 1 0 0 1 1 1 1 1 1 1 1 1 1 1 1 1 1 1 1 1 1 0 0 1 1 1 1 1 1 1 1 1 1
1 1 0 0 1 1 0 0 0 0 1 1 0 0 0 0 0 0 1 1 0 0 0 0 0 0 1 1 0 0 0 0 0 0 1 1 1 1 0 0 1
0 0 1 1 0 0 0 0 1 1 0 0 1 1 0 0 0 0 0 0 1 1 1 1 0 0 0 0 1 1 1 1 0 0 0 0 0 0 0 0 0 0 0 0 1 1 0 0 0 0
0 0 0 0 1 1 1 1 0 0 1 1 0 0 1 1 1 1 0 0 1 1 1 1 1 1 0 0 1 1 0 0 1 1 1 1 0 0 0 0 1 1 1 1 1 1 0 0 0 0
0 0 1 1 1 1 0 0 1 1 1 1 0 0 0 0 0 0 1 1 1 1 1 1 1 1 1 1 0 0 1 1 1 1 0 0 1 1 1 1 0 0 0 0 1 1 0 0 1 1
1 1 1 1 1 1 0 0 1 1 1 1 1 1 1 1 1 1 0 0 0 0 0 0 1 1 1 1 1 1 0 0 0 0 1 1 0 0 1 1 0 0 1 1 1 1 1 1 1 1
0 0 0 0 1 1 0 0 1 1 1 1 0 0 0 0 0 0 0 0 0 0 0 0 1 1 1 1 1 1 1 1 0 0 1 1 1 1 1 1 1 1 0 0 0 0 1 1 0 0
1 1 0 0 0 0 1 1 1 1 1 1 1 1 0 0 1 1 1 1 0 0 0 0 0 0 0 0 0 0 1 1 1 1 1 1 0 0 1 1 0 0 0 0 1 1 1 1 1 1
1 1 1 1 1 1 1 1 0 0 0 0 1 1 1 1 0 0 0 0 1 1 1 1 0 0 0 0 1 1 1 1 1 1 1 1 1 1 1 1 1 1 1 1 0 0 1 1 1 1
1 1 0 0 0 0 1 1 1 1 1 1 0 0 1 1 0 0 1 1 0 0 1 1 1 1 1 1 1 1 0 0 0 0 1 1 0 0 1 1 1 1 1 1 1 1 0 0 0 0
0 0 1 1 0 0 0 0 1 1 0 0 1 1 1 1 1 1 0 0 1 1 1 1 0 0 0 0 0 0 0 0 1 1 1 1 1 1 1 1 0 0 0 0 0 0 0 0 0 0
0 0 0 0 1 1 0 0 0 0 1 1 0 0 1 1 0 0 1 1 1 1 1 1 1 1 0 0 1 1 1 1 0 0 0 0 0 0 0 0 1 1 1 1 1 1 1 1 1 1
1 1 0 0 0 0 1 1 1 1 1 1 1 1 1 1 1 1 0 0 0 0 1 1 1 1 1 1 1 1 0 0 1 1 1 1 1 1 0 0 1 1 1 1 1 1 1 1 0 0
1 1 1 1 1 1 1 1 0 0 0 0 0 0 0 0 0 0 1 1 1 1 0 0 1 1 1 1 0 0 0 0 0 0 0 0 1 1 1 1 1 1 1 1 0 0 1 1 0 0
1 1 1 1 0 0 0 0 1 1 0 0 0 0 0 0 1 1 1 1 0 0 0 0 1 1 1 1 0 0 0 0 0 0 1 1 1 1 1 1 1 1 1 1 1 1 1 1 1 1
0 0 1 1 1 1 0 0 0 0 0 0 1 1 1 1 0 0 1 1 1 1 0 0 0 0 1 1 0 0 1 1 1 1 1 1 0 0 1 1 1 1 1 1 1 1 0 0 0 0
0 0 0 0 1 1 1 1 1 1 1 1 1 1 1 1 0 0 0 0 1 1 0 0 0 0 0 0 1 1 0 0 1 1 1 1 1 1 0 0 1 1 1 1 1 1 0 0 1 1
1 1 1 1 1 1 0 0 0 0 0 0 1 1 0 0 1 1 0 0 1 1 0 0 0 0 1 1 1 1 1 1 1 1 0 0 0 0 0 0 1 1 0 0 0 0 1 1 0 0
1 1 1 1 1 1 1 1 0 0 0 0 1 1 1 1 0 0 1 1 0 0 0 0 0 0 1 1 0 0 1 1 1 1 0 0 0 0 0 0 0 0 1 1 1 1 1 1 1 1
1 1 1 1 0 0 1 1 0 0 0 0 1 1 0 0 1 1 0 0 0 0 0 0 1 1 0 0 1 1 1 1 1 1 1 1 1 1 1 1 0 0 0 0 1 1 0 0 0 0
1 1 0 0 1 1 0 0 0 0 1 1 1 1 0 0 0 0 1 1 1 1 1 1 1 1 1 1 1 1 0 0 0 0 1 1 1 1 0 0 0 0 0 0 1 1 1 1 0 0
0 0 0 0 0 0 0 0 1 1 0 0 0 0 0 0 1 1 0 0 1 1 1 1 0 0 0 0 1 1 1 1 1 1 0 0 1 1 0 0 1 1 0 0 1 1 0 0 1 1
0 0 1 1 1 1 0 0 0 0 1 1 1 1 1 1 0 0 1 1 1 1 0 0 0 0 1 1 0 0 0 0 1 1 1 1 1 1 0 0 0 0 1 1 0 0 1 1 1 1
1 1 0 0 1 1 1 1 1 1 0 0 1 1 0 0 1 1 1 1 1 1 0 0 1 1 1 1 1 1 0 0 0 0 1 1 0 0 1 1 0 0 0 0 1 1 1 1 0 0
1 1 1 1 0 0 0 0 0 0 1 1 1 1 0 0 1 1 1 1 1 1 1 1 0 0 0 0 0 0 1 1 0 0 1 1 0 0 0 0 0 0 1 1 0 0 0 0 1 1
1 1 0 0 1 1 0 0 1 1 1 1 0 0 0 0 0 0 1 1 0 0 0 0 1 1 0 0 1 1 0 0 1 1 0 0 0 0 0 0 1 1 1 1 0 0 0 0 0 0
1 1 1 1 0 0 0 0 1 1 0 0 1 1 0 0 1 1 1 1 1 1 0 0 1 1 1 1 1 1 1 1 0 0 1 1 0 0 0 0 1 1 1 1 1 1 0 0 0 0
1 1 1 1 1 1 0 0 0 0 0 0 1 1 0 0 0 0 0 0 1 1 1 1 1 1 1 1 0 0 1 1 1 1 0 0 1 1 1 1 1 1 1 1 1 1 1 1 1 1
1 1 0 0 1 1 1 1 1 1 0 0 1 1 0 0 0 0 1 1 0 0 0 0 1 1 1 1 1 1 1 1 0 0 1 1 1 1 1 1 1
0 0 1 1 0 0 0 0 1 1 0 0 1 1 0 0 0 0 0 0 1 1 1 1 0 0 1 1 1 1 1 1 0 0 1 1 0 0 0 0 0 0 0 0 1 1 1 1 1 1
0 0 1 1 1 1 0 0 0 0 1 1 1 1 1 1 1 1 1 1 1 1 1 1 1 1 1 1 0 0 0 0 1 1 0 0 0 0 1 1 1 1 0 0 1 1 0 0 0 0
0 0 1 1 1 1 0 0 1 1 1 1 1 1 0 0 0 0 1 1 1 1 1 1 1 1 1 1 0 0 0 0 0 0 1 1 1 1 1 1 0 0 0 0 1 1 0 0 1 1
1 1 1 1 1 1 1 1 0 0 1 1 1 1 0 0 1 1 0 0 1 1 1 1 1 1 1 1 0 0 0 0 0 0 1 1 0 0 1 1 0 0 0 0 1 1 1 1 0 0
0 0 0 0 1 1 0 0 0 0 0 0 0 0 1 1 1 1 1 1 1 1 0 0 1 1 1 1 1 1 1 1 1 1 1 1 0 0 1 1 1 1 0 0 0 0 1 1 0 0
0 0 1 1 1 1 1 1 1 1 1 1 1 1 1 1 1 1 1 1 0 0 0 0 0 0 1 1 0 0 1 1 1 1 0 0 1 1 0 0 0 0 0 0 1 1 1 1 1 1
0 0 1 1 1 1 1 1 1 1 1 1 1 1 0 0 1 1 0 0 1 1 1 1 0 0 0 0 1 1 1 1 0 0 0 0 0 0 1 1 0 0 1 1 0 0 1 1 1 1
1 1 0 0 1 1 1 1 1 1 0 0 1 1 0 0 0 0 1 1 1 1 1 1 1 1 1 1 1 1 1 1 0 0 1 1 1 1 1 1 1 1 1 1 1 1 0 0 0 0
0 0 0 0 0 0 0 0 1 1 0 0 1 1 0 0 1 1 0 0 1 1 1 1 0 0 1 1 1 1 1 1 0 0 1 1 1 1 1 1 0 0 0 0 1 1 0 0 0 0
1 1 1 1 1 1 0 0 0 0 1 1 0 0 1 1 0 0 1 1 0 0 1 1 1 1 0 0 1 1 1 1 0 0 0 0 0 0 0 0 1 1 1 1 1 1 1 1 1 1
0 0 0 0 0 0 1 1 1 1 1 1 0 0 1 1 1 1 0 0 0 0 1 1 1 1 1 1 1 1 0 0 0 0 1 1 1 1 0 0 1 1 0 0 1 1 1 1 0 0
0 0 0 0 1 1 1 1 0 0 0 0 0 0 0 0 0 0 0 0 1 1 0 0 1 1 1 1 0 0 0 0 1 1 1 1 1 1 1 1 0 0 0 0 0 0 1 1 0 0
1 1 1 1 0 0 0 0 0 0 0 0 0 0 1 1 1 1 0 0 1 1 0 0 1 1 0 0 0 0 0 0 1 1 0 0 1 1 1 1 0 0 1 1 1 1 1 1 1 1
1 1 1 1 1 1 0 0 0 0 0 0 0 0 1 1 0 0 1 1 1 1 0 0 1 1 1 1 0 0 1 1 0 0 1 1 0 0 1 1 1 1 1 1 0 0 0 0 1 1
0 0 0 0 1 1 1 1 1 1 0 0 1 1 0 0 0 0 0 0 1 1 1 1 0 0 0 0 0 0 0 0 0 0 0 0 1 1 0 0 1 1 0 0 1 1 0 0 0 0
0 0 1 1 1 1 0 0 1 1 0 0 1 1 0 0 1 1 0 0 0 0 0 0 1 1 0 0 1 1 1 1 0 0 1 1 0 0 0 0 1 1 0 0 0 0 1 1 0 0
1 1 1 1 1 1 1 1 0 0 0 0 1 1 1 1 1 1 1 1 0 0 0 0 0 0 1 1 0 0 0 0 0 0 1 1 0 0 1 1 1 1 0 0 1 1 1 1 1 1
1 1 1 1 1 1 1 1 1 1 1 1 1 1 1 1 1 1 0 0 0 0 1 1 0 0 1 1 1 1 1 1 1 1 1 1 1 1 1 1 0 0 0 0 0 0 0 0 0 0
0 0 1 1 1 1 0 0 1 1 1 1 1 1 0 0 0 0 0 0 1 1 1 1 0 0 1 1 1 1 1 1 0 0 1 1 0 0 0 0 1 1 1 1 1 1 0 0 1 1
1 1 1 1 0 0 0 0 0 0 0 0 0 0 0 0 1 1 0 0 1 1 1 1 0 0 0 0 1 1 1 1 1 1 1 1 0 0 1 1 1 1 0 0 1 1 0 0 0 0
0 0 1 1 1 1 0 0 0 0 1 1 1 1 0 0 1 1 0 0 1 1 0 0 0 0 1 1 0 0 0 0 1 1 1 1 1 1 0 0 1 1 1 1 0 0 1 1 1 1
0 0 0 0 1 1 1 1 0 0 0 0 1 1 0 0 1 1 1 1 1 1 1 1 1 1 1 1 1 1 0 0 0 0 1 1 0 0 1 1 0 0 0 0 1 1 0 0 0 0
1 1 0 0 1 1 0 0 0 0 1 1 0 0 1 1 1 1 1 1 1 1 1 1 1 1 0 0 1 1 1 1 0 0 1 1 0 0 0 0 1 1 0 0 0 0 1 1 1 1
0 0 1 1 1 1 1 1 1 1 0 0 0 0 0 0 0 0 0 0 1 1 0 0 0 0 0 0 0 0 0 0 0 0 0 0 0 0 0 0 0 0 1 1 0 0 0 0 0 0
1 1 0 0 1 1 0 0 1 1 0 0 0 0 0 0 1 1 1 1 0 0 1 1 0 0 1 1 1 1 0 0 0 0 1 1 0 0 0 0 1 1 1 1 0 0 1 1 0 0
1 1 1 1 1 1 0 0 0 0 0 0 0 0 0 0 1 1 1 1 1 1 0 0 0 0 1 1 0 0 1 1 0 0 1 1 1 1 0 0 0 0 1 1 1 1 0 0 1 1
1 1 0 0 0 0 1 1 1 1 0 0 0 0 0 0 0 0 1 1 0 0 0 0 0 0 1 1 0 0 1 1 0 0 1 1 1 1 1 1 1
0 0 1 1 0 0 0 0 1 1 1 1 1 1 0 0 0 0 0 0 1 1 1 1 0 0 1 1 1 1 1 1 0 0 0 0 0 0 0 0 0 0 0 0 1 1 1 1 0 0
0 0 1 1 1 1 0 0 0 0 1 1 1 1 1 1 1 1 0 0 1 1 1 1 0 0 0 0 1 1 0 0 1 1 1 1 0 0 0 0 1 1 0 0 1 1 0 0 0 0
0 0 1 1 1 1 0 0 1 1 1 1 0 0 0 0 0 0 1 1 1 1 1 1 1 1 1 1 0 0 0 0 1 1 0 0 1 1 1 1 0 0 1 1 1 1 0 0 1 1
1 1 1 1 1 1 1 1 0 0 1 1 1 1 0 0 1 1 0 0 1 1 1 1 1 1 1 1 0 0 0 0 0 0 1 1 0 0 1 1 1 1 1 1 1 1 0 0 0 0
0 0 0 0 1 1 0 0 0 0 1 1 0 0 1 1 0 0 0 0 0 0 0 0 1 1 1 1 1 1 1 1 0 0 0 0 1 1 1 1 0 0 0 0 0 0 1 1 0 0
1 1 0 0 1 1 1 1 1 1 1 1 1 1 1 1 1 1 1 1 0 0 1 1 0 0 1 1 0 0 1 1 1 1 0 0 1 1 0 0 0 0 0 0 0 0 1 1 1 1
0 0 1 1 1 1 1 1 1 1 1 1 0 0 0 0 1 1 0 0 1 1 1 1 0 0 0 0 1 1 1 1 0 0 0 0 1 1 1 1 1 1 1 1 0 0 1 1 1 1
1 1 0 0 1 1 1 1 1 1 0 0 0 0 0 0 0 0 1 1 0 0 1 1 1 1 1 1 1 1 1 1 0 0 1 1 0 0 1 1 1 1 1 1 1 1 0 0 0 0
0 0 0 0 1 1 0 0 1 1 0 0 0 0 1 1 1 1 0 0 1 1 1 1 0 0 1 1 1 1 1 1 0 0 1 1 1 1 1 1 0 0 0 0 1 1 0 0 0 0
0 0 1 1 1 1 0 0 0 0 0 0 0 0 1 1 0 0 1 1 1 1 1 1 1 1 0 0 1 1 1 1 0 0 0 0 0 0 1 1 1 1 1 1 1 1 1 1 1 1
1 1 0 0 0 0 1 1 1 1 1 1 1 1 1 1 1 1 0 0 0 0 1 1 1 1 1 1 1 1 0 0 0 0 1 1 1 1 0 0 1 1 0 0 1 1 1 1 0 0
0 0 0 0 1 1 0 0 0 0 0 0 0 0 0 0 0 0 0 0 1 1 0 0 1 1 1 1 1 1 0 0 0 0 1 1 1 1 1 1 1 1 1 1 0 0 1 1 0 0
1 1 1 1 0 0 0 0 0 0 0 0 0 0 1 1 1 1 0 0 0 0 0 0 1 1 0 0 0 0 0 0 1 1 0 0 1 1 1 1 0 0 1 1 1 1 1 1 1 1
0 0 1 1 1 1 0 0 0 0 0 0 0 0 1 1 0 0 1 1 0 0 0 0 1 1 1 1 0 0 1 1 0 0 0 0 0 0 1 1 1 1 1 1 0 0 0 0 1 1
1 1 0 0 1 1 1 1 0 0 0 0 1 1 1 1 0 0 0 0 1 1 1 1 0 0 0 0 0 0 0 0 0 0 1 1 1 1 0 0 1 1 0 0 0 0 0 0 0 0
1 1 1 1 1 1 0 0 1 1 0 0 1 1 0 0 1 1 0 0 0 0 0 0 1 1 0 0 1 1 1 1 1 1 1 1 0 0 0 0 1 1 0 0 0 0 1 1 0 0
1 1 1 1 0 0 1 1 0 0 1 1 1 1 1 1 1 1 1 1 0 0 0 0 0 0 1 1 0 0 0 0 0 0 1 1 0 0 1 1 0 0 0 0 1 1 1 1 0 0
1 1 1 1 1 1 1 1 0 0 1 1 0 0 0 0 1 1 0 0 0 0 0 0 1 1 1 1 1 1 1 1 1 1 1 1 1 1 1 1 0 0 0 0 0 0 0 0 0 0
1 1 0 0 1 1 0 0 1 1 0 0 1 1 0 0 0 0 0 0 1 1 1 1 1 1 1 1 1 1 1 1 0 0 1 1 0 0 1 1 0 0 1 1 1 1 0 0 1 1
1 1 1 1 0 0 0 0 0 0 0 0 0 0 0 0 1 1 1 1 1 1 1 1 0 0 0 0 1 1 1 1 1 1 0 0 0 0 1 1 1 1 0 0 1 1 0 0 0 0
0 0 1 1 0 0 0 0 0 0 1 1 1 1 1 1 0 0 0 0 1 1 0 0 0 0 1 1 0 0 0 0 1 1 1 1 1 1 0 0 1 1 1 1 0 0 1 1 1 1
0 0 0 0 1 1 1 1 1 1 0 0 1 1 0 0 1 1 1 1 1 1 1 1 1 1 1 1 1 1 0 0 0 0 1 1 0 0 1 1 0 0 0 0 1 1 1 1 0 0
1 1 0 0 1 1 0 0 0 0 1 1 1 1 0 0 1 1 1 1 1 1 1 1 1 1 1 1 0 0 0 0 0 0 1 1 0 0 0 0 1 1 0 0 0 0 1 1 1 1
1 1 1 1 1 1 1 1 1 1 0 0 0 0 0 0 0 0 0 0 1 1 0 0 0 0 0 0 0 0 0 0 0 0 1 1 0 0 1 1 0 0 0 0 0 0 0 0 0 0
1 1 0 0 0 0 0 0 1 1 0 0 0 0 0 0 1 1 1 1 0 0 1 1 0 0 1 1 1 1 0 0 0 0 1 1 0 0 0 0 1 1 0 0 1 1 1 1 0 0
1 1 1 1 1 1 0 0 0 0 0 0 0 0 0 0 1 1 0 0 1 1 1 1 0 0 1 1 0 0 1 1 0 0 1 1 1 1 1 1 1 1 1 1 1 1 0 0 1 1
1 1 0 0 0 0 1 1 0 0 0 0 0 0 0 0 1 1 1 1 1 1 0 0 0 0 1 1 0 0 1 1 0 0 1 1 1 1 0 0 1
0 0 1 1 1 1 0 0 1 1 0 0 1 1 0 0 0 0 0 0 1 1 1 1 0 0 1 1 1 1 1 1 0 0 0 0 0 0 0 0 0 0 0 0 1 1 1 1 1 1
0 0 1 1 1 1 1 1 1 1 0 0 1 1 1 1 1 1 1 1 1 1 1 1 1 1 0 0 0 0 0 0 0 0 1 1 0 0 0 0 1 1 1 1 1 1 0 0 0 0
0 0 1 1 1 1 0 0 1 1 1 1 0 0 0 0 0 0 1 1 1 1 1 1 1 1 1 1 0 0 1 1 1 1 1 1 1 1 1 1 0 0 0 0 1 1 0 0 1 1
0 0 1 1 1 1 0 0 0 0 0 0 1 1 1 1 1 1 0 0 1 1 1 1 1 1 1 1 0 0 1 1 0 0 1 1 0 0 1 1 0 0 1 1 1 1 1 1 1 1
1 1 0 0 1 1 0 0 1 1 1 1 1 1 1 1 0 0 1 1 0 0 0 0 1 1 1 1 1 1 1 1 1 1 1 1 0 0 1 1 1 1 0 0 0 0 1 1 1 1
0 0 1 1 0 0 1 1 1 1 1 1 1 1 1 1 1 1 1 1 0 0 1 1 0 0 0 0 0 0 0 0 1 1 0 0 1 1 0 0 0 0 0 0 0 0 1 1 0 0
0 0 1 1 1 1 0 0 0 0 1 1 1 1 1 1 1 1 0 0 0 0 1 1 1 1 1 1 0 0 1 1 1 1 0 0 1 1 1 1 1 1 1 1 0 0 1 1 0 0
0 0 0 0 0 0 1 1 0 0 0 0 1 1 0 0 0 0 1 1 0 0 1 1 1 1 1 1 1 1 0 0 0 0 1 1 1 1 1 1 1 1 1 1 1 1 0 0 0 0
0 0 0 0 0 0 1 1 1 1 1 1 0 0 1 1 1 1 0 0 1 1 1 1 0 0 1 1 0 0 1 1 1 1 1 1 1 1 1 1 0 0 0 0 1 1 0 0 1 1
1 1 0 0 1 1 0 0 0 0 1 1 0 0 0 0 0 0 1 1 0 0 1 1 1 1 0 0 1 1 1 1 0 0 0 0 0 0 0 0 1 1 1 1 1 1 0 0 1 1
0 0 0 0 1 1 1 1 0 0 1 1 1 1 0 0 1 1 1 1 0 0 1 1 1 1 0 0 1 1 0 0 1 1 1 1 1 1 1 1 1 1 1 1 1 1 0 0 1 1
1 1 0 0 1 1 1 1 0 0 0 0 0 0 0 0 0 0 1 1 0 0 0 0 1 1 1 1 0 0 0 0 1 1 1 1 1 1 1 1 1 1 0 0 0 0 1 1 0 0
1 1 1 1 0 0 1 1 0 0 0 0 0 0 1 1 1 1 1 1 0 0 1 1 1 1 0 0 0 0 1 1 0 0 0 0 1 1 1 1 0 0 1 1 1 1 1 1 1 1
1 1 1 1 1 1 0 0 1 1 0 0 1 1 1 1 0 0 1 1 1 1 0 0 0 0 1 1 0 0 1 1 1 1 0 0 0 0 1 1 1 1 1 1 0 0 0 0 1 1
1 1 0 0 1 1 1 1 1 1 1 1 1 1 0 0 0 0 0 0 0 0 1 1 0 0 0 0 1 1 0 0 1 1 1 1 1 1 0 0 1 1 0 0 1 1 0 0 1 1
1 1 1 1 0 0 0 0 1 1 0 0 0 0 1 1 0 0 0 0 1 1 0 0 0 0 0 0 1 1 1 1 1 1 0 0 1 1 1 1 0 0 1 1 1 1 1 1 0 0
1 1 1 1 0 0 1 1 0 0 1 1 1 1 1 1 0 0 1 1 0 0 0 0 0 0 0 0 0 0 1 1 0 0 1 1 0 0 1 1 0 0 0 0 1 1 1 1 1 1
1 1 1 1 1 1 0 0 0 0 1 1 1 1 1 1 1 1 0 0 0 0 1 1 0 0 1 1 0 0 0 0 1 1 1 1 0 0 0 0 1 1 0 0 0 0 0 0 1 1
1 1 0 0 1 1 1 1 1 1 1 1 0 0 0 0 0 0 0 0 1 1 1 1 0 0 1 1 1 1 1 1 0 0 1 1 1 1 0 0 1 1 1 1 0 0 1 1 0 0
1 1 0 0 1 1 0 0 0 0 0 0 1 1 0 0 0 0 0 0 0 0 1 1 1 1 0 0 1 1 1 1 1 1 0 0 1 1 0 0 1 1 0 0 1 1 1 1 1 1
0 0 1 1 1 1 0 0 0 0 1 1 1 1 1 1 1 1 0 0 1 1 0 0 0 0 0 0 0 0 0 0 1 1 0 0 1 1 0 0 1 1 0 0 0 0 0 0 1 1
0 0 0 0 0 0 1 1 1 1 0 0 1 1 0 0 1 1 1 1 1 1 1 1 1 1 1 1 1 1 0 0 0 0 1 1 1 1 1 1 0 0 0 0 1 1 0 0 0 0
1 1 0 0 1 1 0 0 0 0 0 0 0 0 1 1 1 1 1 1 1 1 1 1 0 0 0 0 0 0 1 1 0 0 1 1 0 0 0 0 0 0 1 1 0 0 1 1 1 1
1 1 1 1 1 1 1 1 1 1 1 1 1 1 0 0 1 1 1 1 0 0 0 0 0 0 0 0 0 0 0 0 0 0 0 0 1 1 0 0 0 0 0 0 0 0 0 0 0 0
0 0 0 0 0 0 1 1 1 1 0 0 0 0 0 0 0 0 0 0 1 1 0 0 0 0 0 0 1 1 0 0 1 1 0 0 0 0 1 1 0 0 0 0 1 1 0 0 1 1
1 1 0 0 0 0 0 0 1 1 1 1 1 1 0 0 0 0 0 0 1 1 1 1 0 0 1 1 0 0 0 0 1 1 0 0 0 0 1 1 0 0 1 1 1 1 0 0 1 1
1 1 1 1 0 0 0 0 0 0 1 1 0 0 1 1 0 0 0 0 1 1 0 0 0 0 1 1 1 1 1 1 0 0 0 0 0 0 1 1 0
0 0 1 1 0 0 0 0 1 1 1 1 1 1 0 0 0 0 0 0 1 1 1 1 0 0 1 1 1 1 1 1 0 0 0 0 0 0 0 0 0 0 0 0 1 1 1 1 1 1
0 0 0 0 1 1 1 1 0 0 1 1 1 1 1 1 1 1 1 1 1 1 1 1 1 1 1 1 0 0 0 0 1 1 0 0 1 1 0 0 0 0 1 1 1 1 0 0 0 0
1 1 1 1 0 0 0 0 1 1 1 1 0 0 0 0 0 0 1 1 1 1 1 1 1 1 1 1 0 0 1 1 0 0 0 0 1 1 1 1 0 0 0 0 1 1 0 0 1 1
0 0 1 1 1 1 1 1 1 1 1 1 1 1 1 1 1 1 0 0 1 1 1 1 1 1 1 1 1 1 0 0 0 0 1 1 1 1 0 0 0 0 1 1 1 1 1 1 0 0
0 0 0 0 1 1 0 0 0 0 0 0 0 0 1 1 0 0 0 0 1 1 0 0 0 0 0 0 1 1 1 1 0 0 1 1 1 1 1 1 1 1 0 0 0 0 1 1 0 0
1 1 0 0 0 0 1 1 1 1 1 1 1 1 0 0 0 0 1 1 0 0 1 1 0 0 1 1 0 0 1 1 1 1 0 0 1 1 0 0 0 0 0 0 1 1 1 1 1 1
0 0 1 1 1 1 1 1 0 0 1 1 1 1 1 1 1 1 1 1 0 0 1 1 0 0 0 0 1 1 1 1 0 0 0 0 0 0 0 0 0 0 1 1 0 0 1 1 1 1
1 1 0 0 0 0 1 1 1 1 0 0 0 0 0 0 0 0 1 1 0 0 1 1 1 1 1 1 1 1 0 0 0 0 1 1 1 1 1 1 1 1 1 1 1 1 0 0 0 0
0 0 1 1 0 0 0 0 1 1 0 0 0 0 1 1 1 1 0 0 1 1 1 1 0 0 1 1 0 0 1 1 1 1 1 1 1 1 1 1 1 1 0 0 1 1 1 1 0 0
1 1 0 0 1 1 0 0 0 0 1 1 0 0 1 1 0 0 1 1 1 1 1 1 1 1 0 0 0 0 1 1 0 0 0 0 0 0 0 0 1 1 1 1 1 1 0 0 1 1
0 0 0 0 0 0 1 1 1 1 0 0 1 1 0 0 1 1 0 0 1 1 0 0 1 1 1 1 1 1 0 0 1 1 1 1 1 1 1 1 1 1 1 1 1 1 1 1 0 0
0 0 0 0 1 1 1 1 0 0 0 0 0 0 0 0 0 0 1 1 1 1 0 0 1 1 1 1 0 0 0 0 1 1 0 0 1 1 0 0 0 0 1 1 0 0 1 1 0 0
1 1 1 1 0 0 0 0 1 1 0 0 0 0 1 1 1 1 1 1 0 0 1 1 1 1 1 1 0 0 0 0 1 1 1 1 1 1 1 1 1 1 1 1 1 1 1 1 1 1
1 1 1 1 1 1 0 0 0 0 0 0 1 1 1 1 0 0 1 1 1 1 0 0 1 1 1 1 0 0 1 1 1 1 1 1 0 0 0 0 1 1 1 1 1 1 0 0 1 1
0 0 0 0 1 1 1 1 1 1 0 0 1 1 0 0 0 0 0 0 0 0 0 0 0 0 0 0 1 1 0 0 0 0 1 1 1 1 1 1 1 1 0 0 1 1 0 0 1 1
0 0 1 1 1 1 0 0 0 0 0 0 1 1 1 1 1 1 0 0 0 0 0 0 0 0 1 1 1 1 0 0 1 1 0 0 0 0 0 0 1 1 0 0 1 1 1 1 1 1
1 1 1 1 1 1 1 1 0 0 0 0 1 1 1 1 0 0 1 1 0 0 0 0 0 0 0 0 0 0 0 0 1 1 0 0 1 1 0 0 0 0 1 1 1 1 1 1 1 1
1 1 0 0 0 0 1 1 0 0 1 1 0 0 0 0 1 1 1 1 0 0 1 1 0 0 0 0 0 0 1 1 1 1 0 0 0 0 0 0 0 0 0 0 1 1 0 0 0 0
0 0 0 0 1 1 1 1 1 1 0 0 1 1 0 0 0 0 0 0 1 1 1 1 0 0 1 1 1 1 0 0 1 1 1 1 1 1 0 0 1 1 0 0 0 0 1 1 0 0
1 1 1 1 1 1 0 0 0 0 0 0 0 0 0 0 1 1 0 0 1 1 1 1 0 0 0 0 1 1 1 1 0 0 0 0 1 1 0 0 0 0 0 0 1 1 1 1 0 0
0 0 0 0 1 1 0 0 0 0 1 1 1 1 1 1 0 0 0 0 1 1 0 0 0 0 1 1 0 0 0 0 1 1 1 1 1 1 0 0 0 0 0 0 1 1 1 1 1 1
1 1 0 0 0 0 1 1 0 0 0 0 1 1 0 0 1 1 0 0 1 1 0 0 0 0 1 1 1 1 0 0 0 0 1 1 1 1 1 1 0 0 0 0 0 0 0 0 1 1
0 0 0 0 1 1 0 0 0 0 1 1 0 0 0 0 1 1 1 1 1 1 1 1 1 1 1 1 1 1 1 1 0 0 1 1 0 0 0 0 0 0 1 1 0 0 1 1 0 0
1 1 1 1 1 1 0 0 1 1 1 1 0 0 0 0 0 0 1 1 0 0 1 1 1 1 0 0 1 1 0 0 0 0 0 0 0 0 0 0 0 0 1 1 0 0 0 0 0 0
1 1 0 0 0 0 0 0 1 1 0 0 0 0 0 0 1 1 1 1 1 1 1 1 1 1 0 0 1 1 1 1 1 1 1 1 0 0 1 1 1 1 1 1 0 0 0 0 0 0
1 1 1 1 1 1 0 0 0 0 1 1 1 1 0 0 1 1 1 1 1 1 0 0 1 1 1 1 0 0 0 0 1 1 0 0 1 1 1 1 1 1 1 1 0 0 1 1 1 1
1 1 1 1 1 1 0 0 1 1 1 1 0 0 1 1 0 0 1 1 0 0 0 0 1 1 1 1 0 0 1 1 0 0 1 1 1 1 0 0 0
0 0 1 1 0 0 0 0 1 1 1 1 1 1 0 0 0 0 0 0 1 1 1 1 0 0 1 1 1 1 1 1 0 0 1 1 0 0 0 0 0 0 1 1 1 1 1 1 1 1
0 0 0 0 1 1 1 1 0 0 1 1 1 1 1 1 1 1 0 0 1 1 1 1 1 1 1 1 0 0 0 0 1 1 0 0 0 0 0 0 1 1 0 0 1 1 0 0 0 0
1 1 1 1 1 1 0 0 1 1 1 1 1 1 1 1 0 0 1 1 1 1 1 1 1 1 1 1 0 0 1 1 0 0 0 0 1 1 1 1 0 0 0 0 1 1 0 0 1 1
0 0 1 1 1 1 1 1 1 1 1 1 1 1 1 1 1 1 0 0 0 0 1 1 1 1 1 1 1 1 0 0 0 0 1 1 0 0 1 1 0 0 1 1 1 1 1 1 0 0
0 0 0 0 1 1 0 0 0 0 0 0 0 0 1 1 0 0 0 0 1 1 0 0 1 1 0 0 1 1 1 1 0 0 1 1 1 1 1 1 1 1 0 0 0 0 1 1 0 0
1 1 0 0 0 0 1 1 1 1 1 1 1 1 0 0 1 1 1 1 0 0 1 1 0 0 1 1 0 0 1 1 1 1 1 1 1 1 0 0 0 0 0 0 0 0 1 1 1 1
0 0 1 1 1 1 1 1 1 1 1 1 1 1 0 0 1 1 0 0 0 0 1 1 1 1 0 0 1 1 1 1 0 0 0 0 1 1 1 1 0 0 1 1 0 0 1 1 1 1
1 1 0 0 0 0 1 1 1 1 0 0 0 0 0 0 0 0 1 1 0 0 1 1 1 1 1 1 1 1 1 1 0 0 1 1 0 0 1 1 1 1 1 1 1 1 0 0 0 0
0 0 0 0 0 0 0 0 1 1 0 0 0 0 1 1 1 1 0 0 1 1 1 1 0 0 1 1 1 1 1 1 1 1 1 1 1 1 1 1 1 1 1 1 1 1 1 1 1 1
1 1 0 0 1 1 0 0 0 0 1 1 0 0 1 1 0 0 1 1 1 1 1 1 1 1 0 0 1 1 1 1 0 0 0 0 0 0 0 0 1 1 1 1 1 1 1 1 1 1
1 1 0 0 0 0 1 1 1 1 0 0 1 1 1 1 1 1 0 0 0 0 0 0 1 1 1 1 1 1 0 0 1 1 1 1 1 1 0 0 1 1 1 1 1 1 1 1 0 0
0 0 0 0 1 1 1 1 0 0 0 0 0 0 1 1 0 0 0 0 1 1 0 0 1 1 1 1 0 0 0 0 1 1 0 0 1 1 0 0 0 0 1 1 0 0 1 1 0 0
1 1 1 1 0 0 0 0 0 0 0 0 0 0 0 0 1 1 1 1 0 0 0 0 1 1 1 1 0 0 0 0 1 1 1 1 1 1 1 1 1 1 1 1 1 1 1 1 1 1
0 0 1 1 1 1 0 0 1 1 0 0 1 1 1 1 0 0 1 1 1 1 0 0 1 1 1 1 0 0 1 1 1 1 1 1 0 0 1 1 1 1 1 1 0 0 0 0 1 1
0 0 0 0 1 1 1 1 1 1 0 0 1 1 1 1 0 0 0 0 1 1 0 0 0 0 0 0 1 1 0 0 0 0 1 1 1 1 1 1 1 1 0 0 1 1 0 0 1 1
0 0 1 1 1 1 0 0 0 0 0 0 1 1 0 0 1 1 0 0 0 0 0 0 0 0 0 0 1 1 0 0 1 1 1 1 0 0 0 0 1 1 0 0 1 1 1 1 1 1
1 1 1 1 1 1 1 1 0 0 0 0 1 1 1 1 1 1 1 1 0 0 0 0 0 0 0 0 0 0 0 0 1 1 0 0 1 1 0 0 0 0 1 1 1 1 1 1 1 1
0 0 1 1 0 0 1 1 0 0 1 1 0 0 0 0 1 1 1 1 0 0 1 1 0 0 0 0 1 1 1 1 1 1 1 1 1 1 0 0 0 0 0 0 0 0 0 0 0 0
0 0 0 0 1 1 0 0 1 1 0 0 1 1 0 0 0 0 1 1 1 1 1 1 0 0 1 1 1 1 1 1 0 0 1 1 0 0 0 0 1 1 0 0 0 0 1 1 0 0
1 1 1 1 1 1 0 0 0 0 0 0 1 1 0 0 1 1 0 0 1 1 1 1 0 0 0 0 1 1 1 1 0 0 0 0 1 1 0 0 0 0 0 0 1 1 1 1 0 0
0 0 0 0 0 0 0 0 0 0 1 1 1 1 1 1 0 0 0 0 1 1 0 0 0 0 1 1 0 0 0 0 1 1 1 1 1 1 0 0 0 0 1 1 1 1 1 1 1 1
0 0 0 0 1 1 1 1 0 0 0 0 1 1 0 0 1 1 0 0 1 1 0 0 0 0 1 1 1 1 0 0 0 0 1 1 1 1 1 1 0 0 0 0 1 1 1 1 0 0
1 1 0 0 1 1 0 0 0 0 1 1 0 0 0 0 1 1 1 1 1 1 1 1 1 1 0 0 1 1 1 1 0 0 1 1 0 0 0 0 0 0 1 1 0 0 1 1 1 1
1 1 0 0 1 1 0 0 1 1 1 1 0 0 0 0 0 0 1 1 0 0 0 0 1 1 0 0 1 1 0 0 0 0 0 0 0 0 0 0 0 0 0 0 0 0 0 0 0 0
1 1 0 0 0 0 0 0 1 1 0 0 0 0 0 0 1 1 0 0 1 1 1 1 1 1 0 0 1 1 1 1 1 1 1 1 0 0 1 1 1 1 1 1 0 0 0 0 0 0
1 1 1 1 1 1 0 0 1 1 1 1 1 1 0 0 1 1 1 1 1 1 0 0 1 1 1 1 0 0 0 0 1 1 0 0 1 1 1 1 1 1 1 1 1 1 1 1 1 1
1 1 0 0 1 1 0 0 1 1 0 0 0 0 1 1 0 0 1 1 1 1 0 0 1 1 0 0 0 0 1 1 0 0 1 1 1 1 0 0 0
0 0 1 1 0 0 0 0 1 1 1 1 1 1 0 0 0 0 0 0 1 1 1 1 0 0 1 1 1 1 1 1 0 0 1 1 0 0 0 0 0 0 1 1 1 1 1 1 1 1
0 0 0 0 1 1 0 0 0 0 0 0 1 1 1 1 1 1 0 0 1 1 1 1 1 1 1 1 0 0 0 0 1 1 1 1 0 0 1 1 1 1 0 0 1 1 0 0 0 0
0 0 1 1 1 1 0 0 1 1 1 1 1 1 0 0 0 0 1 1 1 1 1 1 1 1 1 1 0 0 1 1 1 1 0 0 1 1 1 1 0 0 0 0 1 1 0 0 1 1
1 1 1 1 1 1 1 1 1 1 1 1 1 1 1 1 1 1 0 0 1 1 1 1 1 1 1 1 0 1 0 0 0 0 1 1 1 1 1 1 0 0 0 0 1 1 0 0 1 1
1 1 0 0 1 1 0 0 1 1 1 1 0 0 1 1 0 0 1 1 0 0 0 0 1 1 1 1 1 1 1 1 0 0 0 0 1 1 1 1 1 1 0 0 0 0 1 1 0 0
0 0 0 0 0 0 1 1 1 1 1 1 1 1 1 1 1 1 1 1 1 1 0 0 0 0 0 0 0 0 1 1 1 1 0 0 1 1 0 0 1 1 0 0 1 1 1 1 1 1
0 0 1 1 1 1 1 1 1 1 1 1 1 1 0 0 1 1 0 0 1 1 0 0 0 0 0 0 1 1 1 1 0 0 0 0 1 1 1 1 1 1 1 1 1 1 1 1 1 1
1 1 0 0 0 0 1 1 1 1 1 1 0 0 0 0 0 0 1 1 1 1 1 1 1 1 1 1 1 1 1 1 0 0 1 1 1 1 1 1 1 1 1 1 1 1 0 0 0 0
0 0 0 0 0 0 1 1 1 1 1 1 1 1 0 0 1 1 0 0 1 1 1 1 0 0 1 1 1 1 1 1 0 0 1 1 1 1 1 1 1 1 0 0 1 1 1 1 0 0
1 1 1 1 1 1 0 0 0 0 0 0 1 1 0 0 0 0 1 1 1 1 0 0 1 1 0 0 0 0 1 1 0 0 0 0 0 0 0 0 1 1 1 1 1 1 1 1 1 1
1 1 0 0 0 0 1 1 1 1 1 1 0 0 1 1 1 1 0 0 0 0 0 0 1 1 1 1 1 1 0 0 0 0 1 1 1 1 1 1 1 1 1 1 1 1 1 1 0 0
1 1 1 1 1 1 1 1 0 0 0 0 0 0 0 0 0 0 1 1 1 1 0 0 1 1 1 1 1 1 0 0 0 0 1 1 1 1 1 1 0 0 1 1 0 0 1 1 0 0
1 1 1 1 0 0 1 1 0 0 0 0 1 1 1 1 1 1 0 0 0 0 0 0 1 1 1 1 0 0 0 0 1 1 0 0 1 1 1 1 1 1 1 1 1 1 1 1 1 1
0 0 1 1 1 1 0 0 0 0 0 0 0 0 1 1 1 1 1 1 1 1 0 0 1 1 1 1 0 0 1 1 1 1 0 0 0 0 1 1 1 1 1 1 0 0 0 0 1 1
0 0 0 0 1 1 1 1 0 0 0 0 1 1 1 1 0 0 0 0 1 1 0 0 0 0 0 0 1 1 0 0 1 1 0 0 1 1 0 0 0 0 0 0 0 0 0 0 1 1
1 1 1 1 1 1 0 0 0 0 0 0 0 0 0 0 0 0 0 0 0 0 0 0 0 0 0 0 0 0 0 0 0 0 1 1 1 1 0 0 1 1 0 0 0 0 1 1 0 0
1 1 1 1 1 1 0 0 0 0 1 1 1 1 0 0 1 1 1 1 1 1 0 0 0 1 0 0 0 0 0 0 1 1 1 1 0 0 1 1 1 1 1 1 1 1 1 1 0 0
1 1 1 1 1 1 0 0 1 1 1 1 0 0 0 0 1 1 0 0 0 0 0 0 1 1 0 0 1 1 1 1 1 1 1 1 1 1 1 1 1 1 0 0 0 0 0 0 0 0
0 0 0 0 1 1 0 0 1 1 1 1 1 1 0 0 0 0 0 0 1 1 0 0 0 0 1 1 1 1 0 0 1 1 1 1 0 0 0 0 0 0 0 0 0 0 0 0 1 1
1 1 1 1 0 0 1 1 0 0 0 0 0 0 0 0 1 1 0 0 1 1 1 1 1 1 0 0 1 1 1 1 1 1 1 1 1 1 1 1 0 0 0 0 1 1 1 1 0 0
0 0 0 0 0 0 0 0 1 1 1 1 1 1 1 1 1 1 0 0 1 1 0 0 0 0 1 1 0 0 0 0 1 1 0 0 1 1 0 0 0 0 1 1 0 0 1 1 1 1
0 0 0 0 0 0 1 1 0 0 1 1 1 1 0 0 0 0 1 1 1 1 1 1 0 0 1 1 1 1 0 0 0 0 1 1 0 0 1 1 1 1 0 0 1 1 1 1 0 0
1 1 1 1 1 1 1 1 0 0 1 1 0 0 0 0 1 1 1 1 1 1 1 1 0 0 1 1 0 0 1 1 0 0 1 1 0 0 0 0 1 1 1 1 0 0 1 1 1 1
0 0 1 1 1 1 0 0 1 1 0 0 0 0 0 0 0 0 1 1 1 1 0 0 0 1 0 0 1 1 0 0 1 1 1 1 0 0 1 1 1 1 0 0 1 1 0 0 0 0
1 1 0 0 0 0 0 0 0 0 0 0 1 1 1 1 1 1 1 1 0 0 0 0 1 1 1 1 1 1 1 1 0 0 1 1 0 0 0 0 1 1 1 1 0 0 1 1 0 0
1 1 1 1 1 1 0 0 0 0 1 1 1 1 1 1 1 1 1 1 1 1 1 1 0 0 1 1 0 0 1 1 0 0 0 0 1 1 1 1 0 0 1 1 0 0 1 1 0 0
1 1 0 0 1 1 1 1 1 1 0 0 1 1 0 0 0 0 1 1 0 0 0 0 1 1 1 1 0 0 1 1 0 0 1 1 0 0 0 0 0
0 0 1 1 0 0 0 0 1 1 1 1 1 1 0 0 0 0 1 1 1 1 1 1 0 0 1 1 1 1 1 1 0 0 0 0 0 0 0 0 0 0 0 0 1 1 1 1 1 1
0 0 1 1 1 1 0 0 0 0 0 0 1 1 1 1 1 1 0 0 1 1 1 1 1 1 1 1 0 0 0 0 1 1 1 1 0 0 0 0 1 1 1 1 1 1 0 0 0 0
0 0 1 1 1 1 1 1 1 1 1 1 0 0 0 0 0 0 1 1 1 1 1 1 1 1 1 1 0 0 1 1 1 1 1 1 1 1 1 1 0 0 0 0 1 1 0 0 1 1
0 0 1 1 1 1 1 1 0 0 1 1 1 1 0 0 1 1 0 0 0 0 1 1 1 1 1 1 0 0 0 0 0 0 1 1 0 0 1 1 0 0 1 1 1 1 1 1 1 1
0 0 0 0 1 1 0 0 0 0 1 1 0 0 1 1 0 0 1 1 1 1 0 0 1 1 1 1 1 1 1 1 0 0 1 1 0 0 1 1 0 0 0 0 1 1 1 1 1 1
1 1 0 0 0 0 1 1 1 1 1 1 1 1 1 1 0 0 1 1 0 0 1 1 0 0 0 0 0 0 1 1 1 1 0 0 1 1 0 0 0 0 0 0 0 0 1 1 0 0
1 1 1 1 1 1 1 1 0 0 1 1 1 1 0 0 1 1 0 0 1 1 0 0 1 1 0 0 0 0 1 1 0 0 0 0 0 0 1 1 0 0 1 1 0 0 1 1 1 1
1 1 0 0 0 0 1 1 1 1 0 0 0 0 0 0 0 0 1 1 0 0 1 1 1 1 1 1 1 1 0 0 0 0 1 1 0 0 1 1 0 0 1 1 1 1 0 0 0 0
1 1 0 0 0 0 0 0 1 1 0 0 0 0 1 1 1 1 0 0 1 1 1 1 0 0 1 1 0 0 1 1 1 1 1 1 1 1 1 1 0 0 1 1 1 1 0 0 1 1
1 1 0 0 1 1 0 0 0 0 1 1 0 0 0 0 0 0 1 1 0 0 1 1 1 1 0 0 1 1 1 1 0 0 0 0 0 0 0 0 1 1 1 1 0 0 0 0 1 1
1 1 0 0 0 0 1 1 1 1 0 0 1 1 0 0 1 1 0 0 0 0 1 1 1 1 1 1 1 1 0 0 1 1 1 1 1 1 0 0 1 1 0 0 1 1 1 1 0 0
0 0 0 0 1 1 0 0 0 0 0 0 0 0 0 0 0 0 0 0 1 1 0 0 1 1 1 1 0 0 0 0 1 1 1 1 1 1 0 0 0 0 1 1 0 0 1 1 0 0
1 1 1 1 0 0 1 1 1 1 0 0 0 0 0 0 1 1 1 1 0 0 1 1 1 1 0 0 0 0 0 0 1 1 0 0 1 1 1 1 0 0 1 1 1 1 1 1 1 1
0 0 1 1 1 1 0 0 1 1 0 0 0 0 1 1 0 0 1 1 1 1 0 0 1 1 1 1 0 0 1 1 1 1 1 1 0 0 0 0 1 1 1 1 1 1 0 0 1 1
1 1 0 0 1 1 1 1 1 1 1 1 1 1 1 1 0 0 0 0 0 0 1 1 0 0 0 0 1 1 0 0 0 0 1 1 0 0 0 0 1 1 1 1 0 0 0 0 1 1
1 1 0 0 1 1 1 1 1 1 0 0 1 1 1 1 1 1 0 0 1 1 0 0 0 0 1 1 0 0 0 0 1 1 0 0 0 0 0 0 1 1 1 1 0 0 1 1 0 0
1 1 1 1 0 0 1 1 0 0 1 1 1 1 1 1 0 0 1 1 0 0 0 0 0 0 1 1 0 0 1 1 1 1 0 0 0 0 1 1 0 0 1 1 1 1 1 1 1 1
1 1 1 1 0 0 1 1 0 0 1 1 0 0 1 1 1 1 0 0 0 0 1 1 0 0 1 1 0 0 1 1 1 1 1 1 0 0 1 1 0 0 1 1 1 1 0 0 0 0
0 0 0 0 1 1 1 1 0 0 1 1 1 1 0 0 0 0 0 0 1 1 1 1 0 0 0 0 1 1 1 1 0 0 1 1 0 0 0 0 1 1 1 1 1 1 1 1 0 0
1 1 0 0 0 0 0 0 1 1 0 0 1 1 0 0 0 0 0 0 1 1 1 1 1 1 0 0 1 1 1 1 1 1 0 0 1 1 0 0 1 1 0 0 1 1 1 1 1 1
0 0 1 1 1 1 0 0 0 0 1 1 1 1 1 1 1 1 0 0 1 1 0 0 0 0 1 1 0 0 0 0 1 1 1 1 1 1 1 1 1 1 0 0 0 0 1 1 1 1
1 1 0 0 1 1 1 1 0 0 0 0 1 1 0 0 1 1 1 1 0 0 1 1 1 1 1 1 1 1 0 0 0 0 1 1 0 0 1 1 0 0 0 0 1 1 1 1 0 0
1 1 0 0 0 0 0 0 0 0 1 1 0 0 1 1 1 1 1 1 1 1 1 1 0 0 0 0 0 0 1 1 0 0 1 1 0 0 0 0 0 0 1 1 0 0 1 1 1 1
1 1 0 0 1 1 1 1 1 1 1 1 1 1 0 0 0 0 0 0 0 0 0 0 0 0 0 0 0 0 0 0 0 0 0 0 0 0 0 0 0 0 0 0 0 0 0 0 0 0
1 1 0 0 0 0 0 0 1 1 0 0 1 1 0 0 0 0 0 0 0 0 1 1 0 0 1 1 1 1 0 0 1 1 1 1 0 0 1 1 1 1 1 1 0 0 1 1 0 0
1 1 1 1 1 1 0 0 1 1 0 0 1 1 1 1 0 0 1 1 1 1 1 1 1 1 0 0 0 0 1 1 0 0 0 0 0 0 0 0 0 0 0 0 1 1 0 0 0 0
1 1 0 0 0 0 1 1 1 1 0 0 1 1 1 1 0 0 1 1 1 1 0 0 1 1 1 1 0 0 1 1 0 0 1 1 1 1 0 0 1
1 1 1 1 1 1 0 0 1 1 1 1 1 1 0 0 0 0 0 0 1 1 1 1 0 0 1 1 1 1 1 1 0 0 1 1 0 0 0 0 0 0 0 0 1 1 0 0 1 1
0 0 1 1 1 1 1 1 0 0 0 0 1 1 1 1 1 1 0 0 1 1 1 1 1 1 0 0 0 0 0 0 0 1 1 1 0 0 0 0 1 1 0 0 1 1 0 0 0 0
0 0 1 1 1 1 1 1 1 1 1 1 1 1 0 0 0 0 1 1 1 1 1 1 1 1 1 1 0 0 1 1 1 1 0 0 1 1 1 1 0 0 0 0 1 1 0 0 1 1
1 1 0 0 1 1 1 1 1 1 1 1 1 1 0 0 1 1 0 0 0 0 1 1 1 1 1 1 0 0 1 1 0 0 1 1 0 0 1 1 1 1 1 1 1 1 0 0 1 1
0 0 1 1 1 1 0 0 0 0 1 1 0 0 1 1 0 0 0 0 0 0 0 0 1 1 1 1 1 1 1 1 0 0 1 1 1 1 1 1 1 1 0 0 0 0 1 1 1 1
0 0 0 0 0 0 1 1 1 1 1 1 1 1 1 1 1 1 1 1 0 0 1 1 0 0 0 0 0 0 1 1 1 1 1 1 1 1 0 0 0 0 0 0 0 0 1 1 0 0
0 0 1 1 0 1 1 1 1 1 1 1 1 1 1 1 1 1 0 0 1 1 0 0 0 0 0 0 1 1 1 1 1 1 0 0 0 0 1 1 0 0 1 1 0 0 1 1 1 1
1 1 0 0 0 0 1 1 1 1 0 0 1 1 0 0 0 0 1 1 0 0 1 1 1 1 1 1 1 1 0 0 0 0 0 0 1 1 1 1 1 1 1 1 1 1 0 0 0 0
1 1 0 0 0 0 0 0 1 1 0 0 0 0 0 0 1 1 0 0 1 1 1 1 0 0 1 1 1 1 1 1 1 1 1 1 1 1 0 0 0 0 1 1 1 1 1 1 0 0
1 1 1 1 1 1 0 0 0 0 0 0 0 0 0 0 0 0 1 1 1 1 1 1 1 1 0 0 1 1 1 1 0 0 0 0 0 0 0 0 1 1 1 1 0 0 1 1 1 1
0 0 0 0 0 0 1 1 0 0 1 1 0 0 1 1 1 1 1 1 0 0 0 0 1 1 1 1 0 0 0 0 0 0 1 1 1 1 1 1 1 1 0 0 1 1 1 1 0 0
1 1 0 0 1 1 0 0 0 0 0 0 0 0 0 0 0 0 1 1 1 1 0 0 1 1 1 1 0 0 0 0 1 1 1 1 1 1 1 1 1 1 1 1 0 0 1 1 0 0
0 0 1 1 0 0 1 1 0 0 0 0 0 0 0 0 1 1 1 1 0 0 0 0 1 1 1 1 0 0 0 0 1 1 0 0 1 1 1 1 1 1 1 1 1 1 1 1 1 1
0 0 1 1 1 1 0 0 0 0 0 0 0 0 1 1 0 0 0 0 1 1 0 0 1 1 1 1 0 0 1 1 0 0 1 1 0 0 1 1 1 1 1 1 0 0 0 0 0 0
1 1 0 0 1 1 1 1 0 1 0 0 0 0 1 1 0 0 0 0 1 1 1 1 0 0 0 0 1 1 0 0 0 0 1 1 1 1 0 0 1 1 1 1 0 0 0 0 1 1
1 1 1 1 0 0 0 0 1 1 0 0 1 1 0 0 1 1 0 0 0 0 0 0 0 0 1 1 0 0 0 0 1 1 0 0 0 0 0 0 1 1 1 1 0 0 1 1 0 0
0 0 1 1 0 0 1 1 0 0 0 0 1 1 1 1 0 0 1 1 0 0 0 0 0 0 1 1 0 0 1 1 0 0 1 1 0 0 1 1 0 0 1 1 1 1 1 1 1 1
1 1 1 1 1 1 0 0 0 0 1 1 0 0 1 1 1 1 1 1 0 0 1 1 0 0 1 1 1 1 1 1 1 1 1 1 1 1 1 1 1 1 0 0 0 0 0 0 1 1
0 0 0 0 1 1 0 0 1 1 1 1 0 0 1 1 0 0 0 0 1 1 1 1 0 0 1 1 1 1 0 0 0 0 1 1 0 0 1 1 0 0 1 1 1 1 0 0 0 0
1 1 1 1 0 0 0 0 0 0 0 0 0 0 0 0 1 1 1 1 1 1 1 1 1 1 0 0 0 0 1 1 1 1 0 0 1 1 0 0 1 1 0 0 1 1 0 0 1 1
0 0 0 0 0 0 0 0 0 0 1 1 1 1 1 1 0 0 0 0 1 1 0 0 0 0 1 1 0 0 0 0 1 1 1 1 1 1 0 0 1 1 1 1 0 0 1 1 1 1
1 1 0 0 1 1 1 1 0 0 0 0 1 1 0 0 1 1 1 1 1 1 1 1 0 0 1 1 1 1 0 0 0 0 1 1 0 0 1 1 0 0 0 0 1 1 1 1 0 0
```
