## Supplementary material for "Consequences of PCA graphs, SNP codings, and PCA variants for elucidating population structure": S3 Oat Rare1 (part 2 of 2)

```
0 0 0 0 1 1 0 0 0 0 0 0 0 0 0 1 0 0 0 0 0 0 0 0 0 0 0 0 1 1 0 0 0 0 0 0 0 0 0 0 0 0 1 1 1 1 0 0 0 0
1 1 1 1 0 0 0 0 0 0 0 0 0 0 0 0 0 0 0 0 0 0 0 0 1 1 0 0 0 0 0 0 0 0 1 1 1 1 1 1 0 0 1 1 0 0 0 0 0 0
0 0 0 0 1 1 1 1 1 1 0 0 0 0 0 0 1 1 0 0 1 1 1 1 0 0 0 0 0 0 0 0 0 0 0 0 0 0 0 0 0 0 0 0 1 1 0 0 0 0
0 0 0 0 0 0 0 0 0 0 0 0 1 1 1 1 1 1 1 1 1 1 0 0 0 0 1 1 0 0 0 0 1 1 0 0 1 1 0 0 0 0 1 0 0 0 0 0 0 0
0 0 0 1 1 1 0 0 0 0 1 1 0 0 0 0 0 0 0 0 1 1 0 0 0 0 0 0 1 1 0 0 0 0 0 0 0 0 0 0 0
0 0 0 0 0 0 0 0 0 0 0 0 0 0 0 0 0 0 0 0 0 0 0 0 0 0 0 0 0 0 0 0 0 0 1 1 0 0 0 0 0 0 0 0 0 0 1 1 1 0
0 0 0 0 0 0 0 0 0 0 0 0 0 0 0 0 0 0 0 0 1 0 0 0 0 0 0 0 0 1 0 0 0 0 0 0 0 0 0 0 0 0 0 0 0 0 0 0 0 1
0 0 0 0 0 0 1 1 0 0 0 0 1 1 0 0 0 0 0 0 0 0 1 1 0 0 1 1 0 0 1 1 1 1 0 0 0 0 0 0 0 0 0 0 0 0 0 0 0 0
1 1 0 0 0 0 1 1 1 1 1 1 0 0 1 1 0 0 1 1 1 1 0 0 0 0 0 0 1 1 0 0 0 0 0 0 0 0 0 0 0 0 1 1 0 0 0 0 0 0
0 0 0 0 0 0 0 0 0 0 1 1 0 0 0 0 0 0 1 1 0 0 0 0 0 0 0 0 0 0 0 0 1 1 1 1 1 1 0 0 0 0 0 0 1 1 0 0 0 0
0 0 0 0 1 1 0 0 0 0 0 0 0 0 1 1 0 0 0 0 0 0 1 1 0 0 0 0 0 0 0 0 0 0 1 1 0 0 1 1 0 0 1 1 1 1 0 0 1 1
0 0 0 0 0 0 0 0 0 0 0 0 0 0 1 1 0 0 0 0 0 0 1 1 1 1 1 1 0 0 0 0 1 1 0 0 1 1 0 0 0 0 0 0 0 0 0 0 0 0
0 0 0 1 0 0 0 0 0 0 0 0 0 0 0 0 0 0 0 0 0 0 0 0 0 0 0 0 1 1 0 0 0 0 1 1 1 1 0 0 0 0 0 0 1 1 0 0 0 0
0 0 0 0 0 0 0 0 0 0 0 0 1 1 1 1 0 0 0 0 0 0 0 0 0 0 0 0 0 0 0 0 0 0 0 0 0 0 0 0 0 0 1 1 0 0 0 0 0 1
0 0 1 1 0 0 0 0 0 0 0 0 0 0 1 1 0 0 0 0 0 0 0 0 0 0 0 0 0 0 1 1 0 0 0 1 0 0 0 0 1 1 0 0 1 1 1 1 0 0
1 1 0 0 0 0 0 0 1 1 1 1 0 0 1 1 0 0 0 0 0 0 0 0 0 0 0 0 0 0 0 0 1 1 0 0 0 0 0 0 0 0 1 1 0 0 0 0 0 0
0 0 0 0 0 0 1 1 0 1 0 0 0 0 1 1 0 0 0 0 1 1 0 0 0 0 0 0 0 0 1 1 0 0 1 1 0 0 1 1 0 0 0 0 0 0 1 0 0 0
0 0 0 0 0 0 0 0 0 0 0 0 0 0 1 1 0 0 0 0 0 0 1 1 0 0 0 0 0 0 0 0 1 1 1 1 0 0 0 0 0 0 0 0 0 0 0 0 0 0
1 1 0 0 0 0 0 0 1 1 0 0 1 1 0 0 0 0 0 0 0 0 0 0 0 0 0 0 0 0 1 0 0 0 0 0 0 0 1 1 0 0 0 0 0 0 0 0 0 0
1 1 0 0 0 0 0 0 1 1 0 0 0 0 0 0 0 0 0 0 1 1 1 1 0 0 0 0 1 1 0 0 1 1 0 0 1 1 0 0 0 0 1 1 1 1 1 1 1 1
0 0 1 1 1 1 1 1 1 1 0 0 0 0 1 1 1 1 0 0 1 1 0 0 0 0 0 0 1 1 1 1 0 0 1 1 0 0 0 0 0 0 0 0 1 1 0 0 0 0
0 0 0 0 1 1 0 0 0 0 1 1 1 1 0 0 1 1 1 1 0 0 0 0 1 1 1 1 0 0 0 0 1 1 1 1 0 0 0 0 0 0 0 0 1 0 0 0 0 0
1 1 0 0 1 1 0 0 0 0 0 0 0 0 1 1 1 1 0 0 0 0 0 0 0 0 1 1 1 1 0 0 0 0 0 0 1 1 0 0 0 0 1 1 0 0 0 1 0 0
1 1 1 1 0 0 1 1 0 0 0 0 1 1 0 0 0 0 0 0 0 0 1 1 1 1 0 0 0 0 1 1 1 1 0 0 1 1 1 1 0 0 0 0 1 1 1 1 0 0
0 0 0 0 0 0 0 0 0 0 0 0 1 1 0 0 0 0 0 0 0 0 0 0 1 1 1 1 0 0 0 0 1 1 0 0 0 0 0 0 0 0 0 0 0 0 1 1 1 1
0 0 0 0 0 0 0 1 0 0 0 0 0 0 0 0 1 1 0 0 0 0 1 1 0 0 0 0 0 1 0 0 0 0 0 0 0 0 0 0 0 0 1 1 0 0 0 0 0 0
1 1 0 0 1 1 0 0 1 1 0 0 0 0 0 0 0 0 0 0 0 0 1 1 0 0 0 0 0 0 0 0 0 0 0 0 0 0 0 0 0 0 0 0 0 0 1 1 0 0
0 0 0 0 1 1 0 0 0 1 0 0 0 0 0 0 0 0 0 0 0 0 0 0 0 0 1 1 1 1 0 0 0 0 0 0 0 0 0 0 0 0 1 1 0 0 0 0 0 0
0 0 1 1 0 0 0 0 0 0 0 0 0 0 0 0 0 0 1 1 1 1 0 0 1 1 0 0 0 0 0 0 0 0 1 1 0 0 0 0 0 0 1 1 1 1 0 1 0 0
0 0 1 1 0 0 0 0 0 0 0 0 0 0 0 0 0 0 1 1 1 1 0 0 0 0 1 1 0 0 0 0 1 1 0 0 0 0 1 1 0 0 0 0 0 0 1 1 0 0
0 0 0 0 1 1 0 0 0 0 1 1 0 0 1 1 0 0 1 1 1 1 0 0 0 0 0 0 1 1 1 1 1 1 0 0 0 0 0 0 1 1 0 0 1 1 0 0 0 0
0 0 0 1 0 0 0 0 1 1 1 1 1 1 1 1 0 0 0 0 1 1 0 0 0 0 0 0 1 1 1 1 0 0 1 1 0 0 0 0 1
0 0 0 0 0 0 0 0 0 0 0 0 0 0 0 0 0 0 0 0 0 0 0 0 0 0 0 0 0 0 0 0 1 1 0 0 0 0 0 0 0 0 0 0 0 0 0 0 0 0
0 0 1 1 0 0 0 0 0 0 1 1 1 1 0 0 0 0 1 1 0 0 0 0 1 1 0 0 0 0 0 0 0 0 1 1 0 0 1 1 0 0 0 0 0 0 0 0 0 0
0 0 0 0 0 0 0 0 0 0 0 0 1 1 0 0 0 0 0 0 0 0 1 1 0 0 0 0 0 0 1 1 0 0 1 1 0 0 0 0 0 0 1 1 0 0 1 1 0 0
0 0 0 0 0 0 1 1 1 1 0 0 0 0 1 1 0 0 1 1 1 1 0 0 0 0 0 0 1 1 0 0 0 0 0 0 0 0 0 0 0 0 0 0 0 0 0 0 1 1
0 0 0 0 0 0 0 0 0 0 0 0 0 0 0 0 1 1 0 0 0 0 0 0 0 0 0 0 0 0 0 0 1 1 0 0 0 0 0 0 0 0 0 0 0 0 0 0 0 0
0 0 0 0 1 1 0 0 0 0 0 0 0 0 1 1 1 1 0 0 0 0 0 0 0 0 1 1 0 0 0 0 0 0 1 1 0 0 1 1 0 0 0 0 1 1 0 0 0 0
0 0 0 0 0 0 0 0 0 0 0 0 1 1 1 1 0 0 0 0 1 1 0 0 0 0 0 0 0 0 0 0 0 0 1 1 0 0 0 0 0 0 0 0 0 0 0 0 0 0
0 0 0 0 0 0 1 1 0 0 0 0 0 0 0 0 0 0 0 0 1 1 0 0 0 0 0 0 0 0 0 0 0 0 1 1 1 1 0 0 0 0 0 0 0 0 0 0 0 0
0 0 1 1 1 1 0 0 0 0 0 0 0 0 1 1 0 0 0 0 0 0 0 0 0 0 1 1 0 0 0 0 0 0 0 0 0 0 0 0 0 0 0 0 0 0 1 1 1 1
0 0 1 1 0 0 0 0 0 0 0 0 0 0 0 0 0 0 0 0 0 0 0 0 0 0 0 0 0 0 0 0 0 0 0 0 0 0 0 0 1 1 0 0 1 1 0 0 0 0
1 1 0 0 0 0 0 0 1 1 0 0 0 0 0 0 0 0 0 0 0 0 1 1 0 0 1 1 0 0 0 0 1 1 0 0 0 0 0 0 0 0 1 1 0 0 0 0 0 0
0 0 1 1 0 0 0 0 0 0 0 0 0 0 1 1 0 0 1 1 0 0 0 0 0 0 0 0 0 0 1 1 0 0 1 1 0 0 0 0 1 1 0 0 0 0 0 0 0 0
0 0 0 0 0 0 1 1 0 0 0 0 0 0 1 1 0 0 0 0 0 0 0 0 0 0 1 1 0 0 0 0 1 1 1 1 0 0 0 0 1 1 0 0 0 0 0 0 0 0
1 1 0 0 0 0 0 0 1 1 0 0 1 1 0 0 0 0 0 0 0 0 1 1 0 0 0 0 0 0 0 0 0 0 0 0 0 0 0 0 0 0 0 0 0 0 0 0 0 0
1 1 0 0 0 0 0 0 0 0 0 0 1 1 0 0 0 0 0 0 0 0 1 1 0 0 0 0 1 1 0 0 1 1 1 1 0 0 0 0 0 0 0 0 1 1 0 0 1 1
1 1 0 0 1 1 0 0 1 1 0 0 0 0 0 0 1 1 0 0 0 0 0 0 0 0 1 1 0 0 1 1 1 1 1 1 0 0 0 0 0 0 1 1 1 1 0 0 0 0
0 0 0 0 1 1 0 0 0 0 0 0 0 0 0 0 1 1 1 1 0 0 0 0 0 0 1 1 0 0 1 1 0 0 0 0 1 1 0 0 1 1 0 0 0 0 0 0 0 0
1 1 0 0 0 0 0 0 1 1 0 0 0 0 1 1 1 1 0 0 0 0 0 0 0 0 1 1 0 0 0 0 0 0 0 0 0 0 1 1 0 0 0 0 0 0 0 0 0 0
0 0 0 0 0 0 0 0 0 0 0 0 1 1 0 0 0 0 1 1 0 0 0 0 0 0 0 0 0 0 0 0 1 1 1 1 0 0 1 1 0 0 1 1 1 1 1 1 0 0
0 0 1 1 1 1 0 0 1 1 0 0 1 1 0 0 0 0 0 0 0 0 0 0 0 0 0 0 0 0 0 0 0 0 0 0 0 0 0 0 0 0 0 0 1 1 0 0 1 1
0 0 0 0 1 1 0 0 0 0 1 1 0 0 0 0 1 1 0 0 0 0 0 0 0 0 0 0 0 0 0 0 0 0 0 0 0 0 0 0 1 1 0 0 0 0 0 0 0 0
0 0 0 0 1 1 0 0 0 0 0 0 0 0 0 0 0 0 0 0 0 0 1 1 0 0 0 0 0 0 0 0 0 0 0 0 0 0 0 0 0 0 0 0 0 0 1 1 0 0
0 0 1 1 1 1 0 0 0 0 0 0 0 0 0 0 0 0 0 0 0 0 0 0 1 1 1 1 0 0 0 0 0 0 0 0 0 0 0 0 0 0 1 1 0 0 0 0 0 0
1 1 1 1 0 0 0 0 0 0 0 0 0 0 0 0 0 0 1 1 1 1 0 0 1 1 0 0 1 1 0 0 1 1 1 1 1 1 0 0 1 1 1 1 1 1 0 0 0 0
0 0 1 1 0 0 0 0 0 0 1 1 1 1 0 0 0 0 1 1 0 0 0 0 1 1 0 0 0 0 1 1 0 0 0 0 0 0 0 0 0 0 1 1 0 0 1 1 0 0
0 0 0 0 0 0 0 0 0 0 1 1 1 1 0 0 0 0 0 0 1 1 1 1 0 0 0 0 0 0 1 1 0 0 0 0 0 0 0 0 1 1 0 0 0 0 1 1 0 0
0 0 0 1 1 1 1 1 1 1 0 0 1 1 0 0 0 0 0 0 1 1 0 0 0 0 0 0 1 1 0 0 0 0 0 0 0 0 1 1 1
0 0 0 0 1 1 0 0 0 0 1 1 0 0 0 0 0 0 0 0 0 0 0 0 0 0 1 1 0 0 0 0 0 0 0 0 0 0 0 0 0 0 0 0 0 0 0 0 0 0
0 0 1 1 0 0 0 0 0 0 1 1 0 0 0 0 1 1 1 1 0 0 0 0 1 1 1 1 0 0 0 0 0 0 1 1 0 0 1 1 0 0 0 0 0 0 0 0 0 0
0 0 0 0 0 0 0 0 0 0 0 0 1 1 0 0 0 0 0 0 0 0 1 1 0 0 0 0 0 0 0 0 0 0 1 1 0 0 0 0 0 0 1 1 0 0 1 1 0 0
0 0 0 0 0 0 0 0 1 1 0 0 0 0 1 1 0 0 1 1 0 0 0 0 0 0 0 0 1 1 1 1 0 0 0 0 0 0 0 0 0 0 0 0 0 0 0 0 1 1
0 0 0 0 0 0 0 0 0 0 0 0 0 0 0 0 1 1 1 1 0 0 0 0 0 0 0 0 0 0 0 0 1 1 1 1 0 0 0 0 0 0 0 0 0 0 0 0 0 0
1 1 0 0 1 1 0 0 0 0 0 0 0 0 1 1 1 1 0 0 0 0 0 0 0 0 1 1 0 0 0 0 0 0 1 1 0 0 0 0 0 0 0 0 0 0 0 0 0 0
0 0 0 0 0 0 0 0 0 0 0 0 1 1 1 1 1 1 0 0 1 1 0 0 0 0 0 0 0 0 0 0 1 1 0 0 0 0 0 0 0 0 0 0 0 0 0 0 0 0
0 0 0 0 0 0 0 0 0 0 0 0 0 0 1 1 0 0 0 0 1 1 0 0 0 0 0 0 0 0 0 0 0 0 0 0 1 1 0 0 0 0 0 0 0 0 0 0 0 0
0 0 1 1 1 1 0 0 0 0 0 0 0 0 1 1 0 0 0 0 0 0 0 0 0 0 0 0 0 0 0 0 0 0 0 0 0 0 0 0 1 1 0 0 0 0 1 1 1 1
0 0 1 1 0 0 0 0 0 0 0 0 0 0 0 0 0 0 0 0 1 1 0 0 0 0 0 0 1 1 0 0 0 0 0 0 0 0 0 0 1 1 0 0 1 1 0 0 0 0
1 1 0 0 1 1 0 0 1 1 1 1 0 0 0 0 0 0 1 1 0 0 1 1 0 0 0 0 0 0 0 0 0 0 0 0 0 0 0 0 0 0 1 1 0 0 0 0 0 0
0 0 1 1 0 0 1 1 0 0 0 0 0 0 0 0 0 0 0 0 1 1 0 0 0 0 0 0 0 0 1 1 0 0 1 1 0 0 0 0 1 1 0 0 0 0 0 0 0 0
0 0 0 0 0 0 1 1 1 1 0 0 0 0 0 0 0 0 1 1 0 0 0 0 0 0 1 1 0 0 0 0 0 0 0 0 0 0 0 0 1 1 0 0 0 0 0 0 0 0
1 1 0 0 0 0 0 0 1 1 0 0 1 1 0 0 0 0 0 0 0 0 0 0 0 0 0 0 0 0 0 0 0 0 0 0 0 0 0 0 0 0 0 0 1 1 0 0 0 0
0 0 0 0 0 0 0 0 1 1 1 1 0 0 0 0 0 0 0 0 0 0 1 1 0 0 0 0 1 1 0 0 1 1 1 1 0 0 0 0 0 0 0 0 1 1 0 0 1 1
1 1 0 0 1 1 0 0 1 1 0 0 1 1 0 0 0 0 0 0 1 1 0 0 0 0 1 1 0 0 0 0 1 1 1 1 0 0 0 0 0 0 1 1 0 0 0 0 0 0
0 0 0 0 1 1 0 0 0 0 1 1 0 0 0 0 1 1 1 1 0 0 0 0 0 0 0 0 0 0 0 0 1 1 1 1 0 0 0 0 1 1 0 0 0 0 0 0 0 0
0 0 0 0 1 1 0 0 1 1 0 0 0 0 0 0 0 0 0 0 0 0 0 0 0 0 1 1 0 0 0 0 0 0 0 0 0 0 0 0 0 0 0 0 1 1 0 0 1 1
0 0 0 0 0 0 0 0 0 0 0 0 1 1 0 0 0 0 1 1 0 0 0 0 0 0 0 0 0 0 0 0 1 1 0 0 0 0 1 1 0 0 1 1 0 0 1 1 0 0
0 0 1 1 1 1 0 0 1 1 0 0 1 1 0 0 0 0 0 0 0 0 0 0 0 0 0 0 0 0 0 0 0 0 0 0 0 0 0 0 0 0 0 0 0 0 0 0 0 0
0 0 0 0 0 0 0 0 0 0 0 0 0 0 0 0 1 1 0 0 0 0 0 0 0 0 0 0 0 0 0 0 0 0 0 0 0 0 0 0 1 1 0 0 0 0 0 0 0 0
0 0 0 0 1 1 0 0 1 1 0 0 0 0 0 0 0 0 0 0 0 0 1 1 1 1 0 0 0 0 0 0 0 0 0 0 0 0 0 0 0 0 0 0 0 0 1 1 0 0
0 0 0 0 1 1 0 0 0 0 0 0 0 0 0 0 0 0 0 0 0 0 0 0 1 1 0 0 0 0 0 0 0 0 0 0 0 0 0 0 0 0 1 1 0 0 1 1 0 0
1 1 0 0 0 0 0 0 0 0 0 0 0 0 0 0 0 0 1 1 0 0 0 0 1 1 0 0 1 1 0 0 1 1 1 1 0 0 0 0 1 1 1 1 1 1 0 0 0 0
1 1 1 1 0 0 1 1 0 0 0 0 1 1 0 0 0 0 1 1 0 0 0 0 1 1 0 0 0 0 1 1 0 0 0 0 0 0 0 0 0 0 0 0 0 0 1 1 0 0
0 0 0 0 0 0 0 0 0 0 0 0 0 0 0 0 1 1 0 0 1 1 1 1 0 0 0 0 0 0 0 0 0 0 0 0 0 0 0 0 1 1 0 0 0 0 1 1 1 1
0 0 0 1 1 1 0 0 1 1 0 0 0 0 0 0 0 0 0 0 0 0 0 0 0 0 0 0 0 0 0 0 0 0 0 0 0 0 1 1 0
0 0 0 0 1 1 0 0 0 0 0 0 0 0 0 0 0 0 0 0 0 0 0 0 0 0 0 0 0 0 0 0 0 0 1 1 0 0 0 0 0 0 0 0 0 0 0 0 0 0
0 0 1 1 0 0 0 0 0 0 1 1 0 0 0 0 0 0 1 1 0 0 0 0 0 0 0 0 0 0 0 0 0 0 0 0 0 0 1 1 0 0 0 0 0 0 0 0 0 0
0 0 0 0 0 0 0 0 0 0 0 0 1 1 0 0 0 0 0 0 0 0 0 0 0 0 0 0 0 0 1 1 0 0 1 1 0 0 0 0 0 0 0 0 0 0 1 1 0 0
0 0 0 0 0 0 1 1 1 1 1 1 0 0 0 0 0 0 0 0 0 0 0 0 0 0 0 0 1 1 1 1 0 0 0 0 1 1 0 0 0 0 0 0 0 0 0 0 0 0
0 0 0 0 0 0 0 0 1 1 1 1 0 0 0 0 0 0 1 1 0 0 0 0 0 0 0 0 0 0 0 0 1 1 0 0 0 0 0 0 0 0 0 0 0 0 0 0 0 0
1 1 0 0 1 1 0 0 0 0 1 1 0 0 0 0 1 1 0 0 0 0 1 1 0 0 0 0 0 0 0 0 0 0 0 0 0 0 1 1 0 0 0 0 1 1 0 0 1 1
1 1 0 0 1 1 1 1 1 1 0 0 0 0 0 0 0 0 0 0 0 0 1 1 1 1 1 1 0 0 0 0 1 1 0 0 0 0 0 0 0 0 0 0 0 0 0 0 0 0
0 0 0 0 0 0 0 0 1 1 0 0 1 1 0 0 0 0 0 0 1 1 0 0 0 0 0 0 0 0 0 0 0 0 1 1 0 0 0 0 0 0 0 0 0 0 0 0 0 0
0 0 0 0 0 0 0 0 0 0 0 0 1 1 1 1 0 0 0 0 0 0 0 0 0 0 0 0 1 1 0 0 0 0 0 0 0 0 0 0 0 0 0 0 0 0 0 0 0 0
0 0 1 1 0 0 0 0 0 0 0 0 0 0 1 1 0 0 0 0 1 1 0 0 0 0 0 0 0 0 0 0 0 0 0 0 0 0 0 0 1 1 0 0 1 1 1 1 0 0
0 0 0 0 0 0 0 0 0 0 1 1 0 0 1 1 0 0 0 0 0 0 0 0 0 0 0 0 1 1 0 0 1 1 0 0 0 0 0 0 0 0 0 0 0 0 0 0 0 0
0 0 0 0 0 0 0 0 0 0 0 0 1 1 0 0 0 0 0 0 0 0 0 0 0 0 0 0 0 0 0 0 1 1 1 1 0 0 0 0 0 0 0 0 0 0 0 0 0 0
0 0 0 0 0 0 1 1 0 0 0 0 0 0 1 1 0 0 0 0 0 0 1 1 0 0 1 1 0 0 0 0 1 1 0 0 0 0 0 0 1 1 0 0 0 0 0 0 0 0
0 0 0 0 0 0 0 0 1 1 0 0 0 0 0 0 0 0 0 0 0 0 0 0 0 0 0 0 0 0 0 0 0 0 0 0 0 0 0 0 0 0 0 0 1 1 0 0 0 0
0 0 0 0 0 0 0 0 0 0 0 0 0 0 1 1 0 0 0 0 1 1 1 1 0 0 0 0 1 1 0 0 1 1 1 1 0 0 0 0 1 1 0 0 1 1 0 0 1 1
0 0 0 0 0 0 0 0 1 1 0 0 1 1 1 1 0 0 0 0 0 0 0 0 1 1 1 1 1 1 1 1 1 1 1 1 0 0 0 0 0 0 0 0 0 0 0 0 0 0
0 0 0 0 0 0 0 0 0 0 1 1 0 0 0 0 1 1 1 1 0 0 0 0 0 0 1 1 0 0 0 0 0 0 0 0 0 0 0 0 1 1 0 0 0 0 0 0 0 0
0 0 0 0 0 0 0 0 1 1 0 0 0 0 1 1 0 0 0 0 0 0 1 1 1 1 1 1 1 1 0 0 0 0 0 0 1 1 1 1 0 0 0 0 1 1 0 0 0 0
0 0 0 0 0 0 1 1 0 0 0 0 0 0 1 1 0 0 0 0 0 0 0 0 0 0 0 0 0 0 0 0 0 0 0 0 1 1 0 0 0 0 1 1 0 0 1 1 0 0
0 0 0 0 0 0 0 0 1 1 0 0 0 0 0 0 0 0 1 1 0 0 0 0 1 1 0 0 1 1 0 0 1 1 0 0 0 0 0 0 0 0 0 0 0 0 0 0 0 0
0 0 0 0 0 0 0 0 0 0 0 0 0 0 0 0 0 0 0 0 0 0 0 0 0 0 0 0 0 0 0 0 0 0 0 0 0 0 1 1 0 0 1 1 0 0 0 0 0 0
0 0 0 0 1 1 0 0 1 1 0 0 0 0 0 0 0 0 0 0 0 0 1 1 0 0 0 0 0 0 0 0 0 0 0 0 0 0 0 0 0 0 0 0 0 0 0 0 0 0
0 0 0 0 0 0 0 0 0 0 0 0 0 0 1 1 0 0 0 0 0 0 0 0 0 0 1 1 1 1 0 0 0 0 0 0 0 0 0 0 0 0 1 1 0 0 0 0 0 0
1 1 0 0 0 0 0 0 0 0 0 0 0 0 0 0 0 0 0 0 0 0 0 0 1 1 0 0 1 1 0 0 1 1 1 1 1 1 0 0 1 1 1 1 0 0 0 0 0 0
0 0 1 1 1 1 1 1 1 1 0 0 0 0 0 0 0 0 1 1 1 1 0 0 1 1 1 1 0 0 1 1 1 1 0 0 0 0 1 1 0 0 0 0 1 1 1 1 0 0
0 0 0 0 1 1 0 0 0 0 0 0 1 1 1 1 0 0 1 1 1 1 1 1 0 0 1 1 0 0 0 0 1 1 0 0 0 0 0 0 0 0 1 1 1 1 1 1 0 0
0 0 1 0 1 1 1 1 0 0 1 1 0 0 1 1 0 0 0 0 1 1 0 0 0 0 0 0 1 1 0 0 0 0 1 1 0 0 0 0 0
0 0 0 0 0 0 0 0 0 0 0 0 0 0 0 0 0 0 1 1 0 0 1 1 0 0 0 0 0 0 0 0 0 0 1 1 0 0 0 0 0 0 0 0 0 0 1 1 0 0
0 0 1 1 0 0 0 0 0 0 1 1 0 0 0 0 0 0 1 1 0 0 0 0 0 0 0 0 0 0 0 0 0 0 0 0 0 0 1 1 0 0 0 0 0 0 0 0 0 0
0 0 0 0 0 0 0 0 0 0 0 0 1 1 0 0 0 0 0 0 0 0 0 0 0 0 0 0 0 0 0 0 0 0 1 1 0 0 0 0 0 0 0 0 0 0 1 1 0 0
0 0 0 0 0 0 1 1 1 1 1 1 0 0 1 1 0 0 0 0 1 1 0 0 0 0 0 0 1 1 0 0 0 0 0 0 0 0 0 0 0 0 0 0 0 0 0 0 0 0
0 0 0 0 0 0 0 0 0 0 1 1 0 0 0 0 0 0 1 1 1 1 0 0 0 0 1 1 0 0 0 0 0 0 1 1 0 0 0 0 1 1 0 0 0 0 0 0 0 0
1 1 0 0 1 1 0 0 0 0 0 0 0 0 0 0 1 1 0 0 0 0 0 0 0 0 0 0 0 0 0 0 0 0 1 1 0 0 1 1 0 0 0 0 1 1 0 0 1 1
1 1 0 0 0 0 1 1 0 0 0 0 0 0 0 0 0 0 1 1 0 0 1 1 1 1 1 1 0 0 0 0 1 1 1 1 0 0 0 0 0 0 0 0 0 0 0 0 1 1
1 1 0 0 0 0 0 0 1 1 0 0 0 0 0 0 1 1 0 0 1 1 0 0 0 0 0 0 0 0 0 0 0 0 1 1 1 1 0 0 0 0 0 0 0 0 0 0 0 0
0 0 0 0 0 0 0 0 0 0 0 0 0 0 1 1 0 0 0 0 0 0 0 0 0 0 0 0 0 0 0 0 0 0 0 0 0 0 0 0 0 0 0 0 0 0 0 0 0 0
0 0 1 1 1 1 0 0 0 0 0 0 0 0 0 0 0 0 0 0 0 0 0 0 0 0 0 0 0 0 0 0 0 0 0 0 0 0 0 0 1 1 0 0 1 1 1 1 0 0
0 0 0 0 1 1 0 0 0 0 1 1 0 0 1 1 0 0 0 0 0 0 0 0 0 0 0 0 0 0 0 0 1 1 1 1 0 0 0 0 1 1 1 1 0 0 0 0 0 0
0 0 1 1 1 1 0 0 0 0 0 0 1 1 1 1 0 0 0 0 1 1 0 0 0 0 0 0 0 0 0 0 0 0 1 1 0 0 0 0 0 0 0 0 0 0 0 0 0 0
0 0 0 0 0 0 1 1 0 0 0 0 0 0 1 1 1 1 0 0 0 0 1 1 1 1 1 1 0 0 0 0 1 1 0 0 0 0 1 1 1 1 0 0 0 0 0 0 0 0
1 1 0 0 0 0 0 0 0 0 0 0 1 1 0 0 0 0 0 0 0 0 0 0 1 1 0 0 0 0 0 0 1 1 0 0 0 0 0 0 0 0 0 0 0 0 0 0 0 0
1 1 0 0 0 0 0 0 1 1 0 0 0 0 0 0 0 0 0 0 1 1 1 1 0 0 0 0 1 1 0 0 1 1 1 1 0 0 0 0 0 0 0 0 1 1 0 0 1 1
0 0 0 0 0 0 0 0 1 1 0 0 1 1 1 1 1 1 0 0 0 0 0 0 0 0 0 0 1 1 1 1 1 1 1 1 0 0 1 1 1 1 0 0 0 0 0 0 0 0
0 0 0 0 1 1 0 0 1 1 0 0 0 0 0 0 1 1 1 1 0 0 0 0 0 0 0 0 0 0 1 1 0 0 1 1 0 0 0 0 1 1 0 0 0 0 0 0 0 0
1 1 0 0 1 1 0 0 1 1 0 0 0 0 0 0 1 1 0 0 0 0 1 1 1 1 1 1 1 1 0 0 0 0 0 0 1 1 1 1 0 0 0 0 0 0 0 0 0 0
1 1 0 0 0 0 1 1 0 0 0 0 0 0 0 0 0 0 0 0 1 1 1 1 0 0 0 0 0 0 0 0 0 0 0 0 1 1 1 1 0 0 1 1 1 1 1 1 0 0
0 0 0 0 0 0 0 0 1 1 0 0 0 0 1 1 0 0 1 1 1 1 0 0 0 0 0 0 0 0 0 0 0 0 0 0 0 0 0 0 0 0 0 0 0 0 0 0 1 1
0 0 0 0 1 1 0 0 0 0 0 0 1 1 0 0 1 1 0 0 0 0 0 0 0 0 0 0 0 0 0 0 0 0 0 0 0 0 0 0 0 0 1 1 0 0 0 0 0 0
0 0 0 0 1 1 0 0 0 0 0 0 0 0 0 0 0 0 0 0 0 0 1 1 1 1 0 0 0 0 0 0 0 0 0 0 0 0 0 0 0 0 0 0 0 0 1 1 1 1
0 0 0 0 1 1 0 0 0 0 1 1 1 1 0 0 0 0 0 0 0 0 0 0 0 0 1 1 1 1 0 0 0 0 0 0 0 0 0 0 0 0 1 1 0 0 0 0 0 0
1 1 1 1 0 0 0 0 0 0 0 0 0 0 0 0 0 0 1 1 1 1 0 0 1 1 0 0 1 1 0 0 1 1 1 1 0 0 0 0 1 1 0 0 1 1 0 0 0 0
0 0 1 1 0 0 0 0 0 0 0 0 0 0 0 0 0 0 0 0 0 0 0 0 1 1 1 1 0 0 1 1 1 1 1 1 0 0 1 1 1 1 0 0 0 0 1 1 1 1
0 0 1 1 1 1 0 0 0 0 1 1 1 1 1 1 1 1 0 0 1 1 1 1 0 0 0 0 0 0 1 1 0 0 0 0 0 0 0 0 1 1 0 0 1 1 1 1 0 0
0 0 0 1 1 1 1 1 1 1 1 1 1 1 1 1 0 0 0 0 1 1 0 0 0 0 0 0 1 1 0 0 0 0 1 1 1 1 0 0 1
0 0 0 0 0 0 0 0 0 0 0 0 0 0 0 0 0 0 1 1 0 0 0 0 0 0 0 0 0 0 0 0 0 0 0 0 0 0 0 0 0 0 0 0 0 0 1 1 0 0
0 0 1 1 0 0 1 1 0 0 0 0 0 0 0 0 0 0 1 1 0 0 0 0 0 0 0 0 0 0 0 0 1 1 1 1 0 0 0 0 0 0 1 1 0 0 0 0 0 0
0 0 0 0 0 0 0 0 0 0 0 0 0 0 0 0 0 0 0 0 0 0 0 0 0 0 0 0 0 0 0 0 1 1 0 0 0 0 0 0 0 0 0 0 0 0 1 1 0 0
0 0 0 0 0 0 0 0 0 0 0 0 0 0 1 1 0 0 0 0 0 0 0 0 0 0 0 0 1 0 0 0 0 0 0 0 1 1 0 0 0 0 0 0 0 0 1 1 0 0
0 0 0 0 0 0 0 0 0 0 0 0 1 1 0 0 1 1 0 0 0 0 1 1 0 0 0 0 1 1 0 0 1 1 0 0 0 0 0 0 0 0 0 0 0 0 0 0 0 0
1 1 0 0 0 0 0 0 0 0 0 0 0 0 0 0 1 1 0 0 0 0 0 0 0 0 0 0 0 0 0 0 0 0 0 0 0 0 1 1 1 1 0 0 0 0 0 0 1 1
0 0 0 0 1 1 0 0 1 1 0 0 0 0 1 1 0 0 0 0 0 0 1 1 0 0 0 0 0 0 0 0 1 1 0 0 0 0 0 0 0 0 1 1 1 1 0 0 0 0
0 0 0 0 0 0 0 0 0 0 0 0 1 1 0 0 0 0 0 0 0 0 0 0 0 0 1 1 0 0 1 1 0 0 1 1 0 0 0 0 0 0 0 0 0 0 0 0 0 0
0 0 0 0 0 0 0 0 0 0 0 0 1 1 0 0 0 0 0 0 0 0 0 0 0 0 0 0 1 1 0 0 1 1 0 0 0 0 1 1 1 1 0 0 0 0 0 0 0 0
0 0 0 0 0 0 0 0 0 0 0 0 1 1 0 0 0 0 0 0 0 0 0 0 0 0 0 0 1 1 0 0 0 0 0 0 0 0 0 0 0 0 0 0 1 1 0 0 0 0
1 1 0 0 0 0 0 0 0 0 0 0 1 1 0 0 0 0 0 0 0 0 0 0 0 0 0 0 0 0 0 0 0 0 0 0 0 0 1 1 0 0 1 1 0 0 0 0 0 0
0 0 1 1 0 0 0 0 0 0 1 1 0 0 0 0 0 0 0 0 0 0 0 0 0 0 0 0 0 0 0 0 0 0 1 1 0 0 0 0 0 0 0 0 0 0 0 0 0 0
0 0 0 0 0 0 0 0 0 0 0 0 0 0 1 1 0 0 0 0 0 0 0 0 0 0 0 0 0 0 0 0 1 1 1 1 0 0 0 0 0 0 0 0 0 0 0 0 0 0
1 1 0 0 0 0 0 0 0 0 0 0 0 0 0 0 1 1 0 0 0 0 0 0 0 0 0 0 0 0 0 0 0 0 1 1 0 0 0 0 0 0 0 0 0 0 0 0 0 0
1 1 0 0 0 0 0 0 0 0 1 1 0 0 0 0 0 0 0 0 0 0 0 0 0 0 0 0 0 0 1 1 1 1 0 0 0 0 0 0 1 1 1 1 1 1 0 0 0 0
1 1 1 1 0 0 0 0 0 0 0 0 1 1 0 0 0 0 0 0 0 0 0 0 0 0 1 1 1 1 1 1 0 0 1 1 0 0 0 0 0 0 0 0 0 0 0 0 0 0
0 0 0 0 0 0 1 1 1 1 0 0 1 1 1 1 0 0 0 0 1 1 0 0 0 1 0 0 0 0 1 1 1 1 0 0 1 1 0 0 0 0 0 0 0 0 0 0 1 1
0 0 0 0 0 0 1 1 0 0 0 0 0 0 1 1 0 0 0 0 0 0 0 0 0 0 0 0 0 0 0 0 0 0 0 0 0 0 0 0 1 1 0 0 0 0 0 0 0 0
1 1 0 0 0 0 0 0 1 1 0 0 0 0 0 0 0 0 0 0 0 0 1 1 0 0 0 0 1 1 1 1 0 0 0 0 1 1 1 1 1 1 0 0 0 0 0 0 0 0
0 0 0 0 0 0 1 1 1 1 0 0 0 0 0 0 0 0 1 1 0 0 0 0 0 0 0 0 0 0 0 0 0 0 1 1 0 0 1 1 0 0 0 0 0 0 0 0 1 1
0 0 1 1 0 0 0 0 1 1 0 0 0 0 0 0 1 1 0 0 0 0 0 0 0 0 0 0 0 0 0 0 0 0 1 1 0 0 0 0 0 0 0 0 1 1 0 0 0 0
1 1 0 0 1 1 0 0 1 1 0 0 0 0 0 0 1 1 0 0 0 0 1 1 0 0 0 0 0 0 0 0 0 0 0 0 0 0 0 0 1 1 0 0 0 0 1 1 0 0
0 0 1 1 1 1 1 1 0 0 0 0 0 0 0 0 0 0 0 0 0 0 0 0 0 0 0 0 0 0 0 0 1 1 0 0 0 0 1 1 1 1 0 0 0 0 1 1 0 0
0 0 0 0 0 0 0 0 0 0 0 0 0 0 0 0 0 0 1 1 0 0 0 0 1 0 0 0 0 0 0 0 0 0 1 1 1 1 0 0 0 0 1 1 0 0 0 0 0 0
0 0 0 0 1 1 0 0 1 1 0 0 0 0 0 0 0 0 0 0 0 0 0 0 0 0 0 0 0 0 0 0 0 0 0 0 0 0 0 0 0 0 0 0 1 1 0 0 0 0
0 0 0 0 0 0 0 0 0 0 0 0 0 0 1 1 1 1 1 1 1 1 1 1 1 1 0 0 0 0 0 0 0 0 0 0 0 0 0 0 1 1 0 0 0 0 0 0 1 1
0 0 0 1 0 0 0 0 1 1 1 1 0 0 0 0 0 0 0 0 0 0 0 0 0 0 0 0 1 1 0 0 0 0 0 0 1 1 0 0 0
0 0 0 0 1 1 0 0 0 0 0 0 0 0 0 0 0 0 0 0 0 0 0 0 0 0 0 0 0 0 0 0 0 0 0 0 0 0 0 0 0 0 0 0 0 0 1 1 0 0
0 0 1 1 0 0 0 0 0 0 1 1 0 0 0 0 0 0 1 1 0 0 0 0 0 0 0 0 0 0 0 0 0 0 0 0 0 0 1 1 0 0 0 0 0 0 0 0 0 0
0 0 0 0 0 0 0 0 0 0 0 0 1 1 0 0 0 0 0 0 0 0 0 0 0 0 0 0 0 0 0 0 1 1 1 1 0 0 0 0 0 0 0 0 0 0 1 1 0 0
0 0 0 0 0 0 1 1 1 1 0 0 0 0 1 1 0 0 0 0 0 0 0 0 0 0 0 0 1 1 1 1 0 0 0 0 0 0 0 0 0 0 0 0 0 0 0 0 1 1
0 0 0 0 0 0 0 0 1 1 1 1 0 0 0 0 0 0 0 0 1 1 0 0 0 0 0 0 0 0 0 0 1 1 1 1 0 0 0 0 0 0 0 0 0 0 0 0 0 0
0 0 0 0 0 0 0 0 0 0 0 0 0 0 0 0 1 1 0 0 0 0 1 1 0 0 0 0 0 0 0 0 0 0 0 0 0 0 1 1 0 0 0 0 1 1 0 0 1 1
1 1 0 0 0 0 0 0 0 0 0 0 0 0 1 1 0 0 0 0 1 1 1 1 0 0 0 0 0 0 0 0 0 0 0 0 0 0 0 0 0 0 0 0 0 0 0 0 0 0
0 0 0 0 0 0 0 0 0 0 0 0 0 0 0 0 0 0 0 0 1 1 0 0 0 0 0 0 0 0 0 0 0 0 1 1 0 0 0 0 1 1 0 0 0 0 0 0 0 0
0 0 0 0 0 0 0 0 0 0 0 0 1 1 1 1 0 0 0 0 0 0 0 0 0 0 0 0 0 0 0 0 1 1 0 0 0 0 0 0 1 1 0 0 0 0 1 1 0 0
0 0 1 1 1 1 0 0 0 0 0 0 0 0 0 0 0 0 0 0 1 1 0 0 0 0 0 0 1 1 0 0 0 0 0 0 0 0 0 0 1 1 0 0 0 0 0 0 0 0
0 0 0 0 1 1 0 0 0 0 0 0 0 0 0 0 0 0 1 1 0 0 1 1 0 0 1 1 0 0 0 0 1 1 0 0 0 0 1 1 0 0 1 1 0 0 0 0 0 0
0 0 1 1 0 0 0 0 0 0 0 0 0 0 0 0 0 0 0 0 0 0 0 0 0 0 0 0 0 0 0 0 0 0 1 1 0 0 0 0 0 0 0 0 0 0 0 0 0 0
0 0 0 0 0 0 1 1 0 0 0 0 0 0 1 1 0 0 0 0 0 0 0 0 0 0 1 1 0 0 0 0 1 1 1 1 0 0 0 0 1 1 0 0 0 0 0 0 0 0
1 1 0 0 0 0 0 0 1 1 0 0 1 1 0 0 0 0 1 1 0 0 0 0 0 0 0 0 0 0 0 0 0 0 0 0 0 0 0 0 0 0 0 0 0 0 0 0 0 0
0 0 0 0 0 0 0 0 1 1 1 1 0 0 0 0 0 0 0 0 0 0 1 1 0 0 0 0 0 0 0 0 0 0 1 1 0 0 0 0 0 0 1 1 1 1 0 0 0 0
0 0 1 1 0 0 0 0 1 1 0 0 1 1 0 0 0 0 0 0 1 1 0 0 0 0 1 1 1 1 0 0 1 1 0 0 0 0 0 0 0 0 0 0 1 1 0 0 0 0
0 0 0 0 1 1 0 0 0 0 0 0 0 0 0 0 0 0 1 1 0 0 0 0 0 0 1 1 0 0 1 1 1 1 1 1 0 0 0 0 1 1 0 0 0 0 0 0 0 0
0 0 0 0 1 1 1 1 1 1 0 0 1 1 0 0 0 0 0 0 0 0 0 0 0 0 1 1 0 0 0 0 0 0 0 0 0 0 0 0 1 1 0 0 0 0 0 0 1 1
0 0 0 0 0 0 0 0 0 0 1 1 0 0 0 0 0 0 0 0 0 0 0 0 0 0 1 1 0 0 0 0 0 0 0 0 1 1 1 1 0 0 1 1 1 1 1 1 0 0
0 0 1 1 1 1 0 0 1 1 0 0 1 1 0 0 0 0 1 1 0 0 0 0 0 0 0 0 0 0 0 0 0 0 0 0 0 0 0 0 0 0 0 0 0 0 0 0 0 0
0 0 0 0 1 1 0 0 0 0 1 1 0 0 0 0 0 0 0 0 0 0 0 0 0 0 0 0 0 0 0 0 0 0 1 1 0 0 0 0 0 0 0 0 0 0 0 0 0 0
0 0 0 0 1 1 0 0 0 0 0 0 0 0 0 0 0 0 0 0 1 1 1 1 0 0 0 0 0 0 0 0 0 0 0 0 0 0 0 0 0 0 0 0 0 0 1 1 0 0
0 0 0 0 1 1 0 0 0 0 0 0 0 0 0 0 0 0 0 0 0 0 0 0 0 0 0 0 1 1 0 0 0 0 0 0 0 0 0 0 0 0 0 0 0 0 0 0 0 0
1 1 0 0 0 0 0 0 0 0 0 0 0 0 0 0 0 0 1 1 0 0 0 0 1 1 0 0 1 1 0 0 1 1 1 1 1 1 0 0 1 1 1 1 1 1 0 0 0 0
1 1 1 1 0 0 1 1 0 0 0 0 0 0 0 0 0 0 1 1 0 0 1 1 1 1 0 0 0 0 1 1 0 0 0 0 0 0 0 0 0 0 0 0 0 0 1 1 0 0
0 0 0 0 0 0 0 0 1 1 1 1 1 1 1 1 1 1 0 0 1 1 1 1 0 0 0 0 0 0 1 1 0 0 0 0 0 0 0 0 0 0 0 0 1 1 1 1 0 0
0 0 0 1 1 1 0 0 1 1 1 1 1 1 0 0 0 0 0 0 1 1 0 0 0 0 0 0 1 1 0 0 0 0 0 0 0 0 0 0 1
0 0 0 0 0 0 0 0 0 0 0 0 0 0 0 0 0 0 1 1 0 0 0 0 0 0 0 0 0 0 0 0 0 0 1 1 0 0 0 0 0 0 0 0 0 0 1 1 0 0
0 0 0 0 0 0 1 1 0 0 0 0 0 0 0 0 0 0 0 0 1 1 0 0 0 0 0 0 0 0 0 0 0 0 1 1 0 0 1 1 0 0 0 0 0 0 0 0 0 0
0 0 0 0 0 0 0 0 0 0 0 0 1 1 0 0 0 0 0 0 0 0 0 0 0 0 1 1 0 0 1 1 0 0 0 0 0 0 0 0 0 0 0 0 0 0 1 1 0 0
1 1 0 0 0 0 1 1 1 1 1 1 0 0 0 0 0 0 0 0 1 1 0 0 0 0 0 0 1 1 0 0 0 0 0 0 0 0 0 0 0 0 0 0 0 0 0 0 0 0
0 0 0 0 0 0 0 0 1 1 0 0 0 0 0 0 1 1 1 1 1 1 0 0 0 0 0 0 0 0 0 0 0 0 0 0 1 1 0 0 1 1 0 0 1 1 0 0 0 0
0 0 0 0 1 1 0 0 0 0 0 0 0 0 1 1 0 0 0 0 0 0 1 1 0 0 0 0 0 0 0 0 0 0 0 0 0 0 1 1 0 0 1 1 1 1 0 0 0 0
1 1 0 0 0 0 1 1 0 0 0 0 0 0 1 1 0 0 0 0 0 0 0 0 1 1 0 0 1 1 0 0 1 1 0 0 1 1 0 0 1 1 0 0 0 0 0 0 1 1
1 1 0 0 0 0 0 0 0 0 0 0 0 0 0 0 0 0 0 0 1 1 0 0 0 0 0 0 0 0 0 0 0 0 1 1 1 1 0 0 0 0 0 0 1 1 0 0 0 0
0 0 0 0 0 0 0 0 0 0 0 0 1 1 1 1 0 0 0 0 0 0 0 0 0 0 0 0 0 0 0 0 0 0 0 0 0 0 0 0 0 0 1 1 0 0 0 0 1 1
0 0 1 1 0 0 0 0 0 0 0 0 0 0 0 0 0 0 0 0 1 1 0 0 0 0 0 0 0 0 1 1 0 0 0 0 0 0 0 0 1 1 0 0 0 0 1 1 0 0
0 0 0 0 0 0 0 0 0 0 0 0 0 0 1 1 0 0 0 0 0 0 0 0 0 0 0 0 0 0 0 0 1 1 0 0 0 0 0 0 0 0 0 0 0 0 0 0 0 0
0 0 0 0 0 0 0 0 0 0 0 0 0 0 0 0 0 0 0 0 0 0 0 0 0 0 0 0 0 0 0 0 0 0 1 1 0 0 0 0 0 0 0 0 0 0 1 1 0 0
0 0 0 0 0 0 0 0 0 0 1 1 0 0 1 1 1 1 0 0 0 0 1 1 0 0 0 0 0 0 0 0 1 1 0 0 0 0 0 0 0 0 0 0 0 0 0 0 0 0
1 1 0 0 0 0 0 0 1 1 0 0 0 0 0 0 0 0 0 0 0 0 0 0 0 0 0 0 0 0 0 0 1 1 0 0 0 0 0 0 0 0 0 0 0 0 0 0 0 0
1 1 0 0 0 0 0 0 0 0 0 0 0 0 0 0 0 0 0 0 1 1 1 1 0 0 0 0 1 1 0 0 1 1 1 1 1 1 0 0 0 0 1 1 1 1 1 1 1 1
1 1 1 1 0 0 1 1 1 1 0 0 0 0 1 1 1 1 0 0 1 1 0 0 0 0 0 0 1 1 0 0 1 1 1 1 0 0 1 1 1 1 0 0 0 0 0 0 0 0
0 0 0 0 1 1 0 0 0 0 1 1 1 1 0 0 1 1 1 1 0 0 0 0 1 1 0 0 0 0 1 1 1 1 1 1 0 0 0 0 1 1 0 0 0 0 0 0 0 0
0 0 0 0 1 1 0 0 1 1 0 0 1 1 0 0 0 0 0 0 0 0 1 1 1 1 1 1 1 1 0 0 0 0 0 0 1 1 0 0 0 0 1 1 0 0 0 0 0 0
1 1 0 0 0 0 1 1 0 0 0 0 0 0 0 0 0 0 0 0 0 0 0 0 0 0 0 0 0 0 1 1 0 0 0 0 1 1 1 1 0 0 0 0 0 0 1 1 0 0
0 0 1 1 0 0 0 0 0 0 0 0 1 1 0 0 1 1 1 1 1 1 0 0 0 0 0 0 0 0 0 0 1 1 0 0 0 0 0 0 0 0 0 0 0 0 1 1 1 1
0 0 0 0 0 0 0 0 0 0 0 0 0 0 0 0 1 1 0 0 0 0 0 0 0 0 0 0 1 1 0 0 0 0 0 0 0 0 0 0 0 0 1 1 0 0 0 0 0 0
1 1 0 0 1 1 0 0 0 0 0 0 0 0 0 0 0 0 0 0 0 0 1 1 0 0 0 0 0 0 0 0 0 0 0 0 0 0 0 0 0 0 0 0 0 0 1 1 0 0
0 0 0 0 1 1 0 0 0 0 1 1 0 0 1 1 0 0 0 0 0 0 0 0 0 0 0 0 0 0 0 0 0 0 0 0 0 0 0 0 0 0 1 1 0 0 0 0 0 0
1 1 1 1 0 0 0 0 0 0 0 0 1 1 0 0 0 0 0 0 1 1 0 0 1 1 0 0 0 0 0 0 0 0 1 1 1 1 0 0 0 0 1 1 1 1 0 0 0 0
0 0 1 1 0 0 0 0 0 0 0 0 0 0 0 0 0 0 1 1 1 1 1 1 0 0 1 1 0 0 0 0 1 1 1 1 0 0 1 1 1 1 0 0 1 1 1 1 1 1
0 0 1 1 0 0 0 0 0 0 0 0 0 0 0 0 1 1 0 0 1 1 1 1 1 1 1 1 1 1 0 0 1 1 0 0 0 0 0 0 1 1 0 0 1 1 0 0 1 1
0 0 0 1 0 0 0 0 1 1 1 1 0 0 1 1 0 0 0 0 1 1 0 0 0 0 0 0 1 1 1 1 0 0 0 0 1 1 0 0 0
0 0 0 0 1 1 0 0 0 0 1 1 0 0 0 0 0 0 0 0 0 0 0 0 0 0 0 0 0 0 0 0 0 0 0 0 0 0 0 0 0 0 0 0 0 0 0 0 1 1
0 0 1 1 0 0 0 0 0 0 0 0 0 0 0 0 0 0 0 0 0 0 0 0 0 0 0 0 1 1 0 0 0 0 0 0 1 1 0 0 0 0 0 0 0 0 0 0 1 1
0 0 0 0 1 1 0 0 0 0 0 0 0 0 1 1 0 0 0 0 0 0 0 0 0 0 0 0 0 0 0 0 0 0 0 0 0 0 0 0 0 0 0 0 0 0 1 1 0 0
0 0 0 0 0 0 1 1 1 1 0 0 0 0 0 0 0 0 0 0 0 0 0 0 0 0 0 0 1 1 1 1 0 0 0 0 0 0 1 1 1 1 1 1 0 0 0 0 0 0
0 0 0 0 0 0 0 0 0 0 1 1 0 0 0 0 0 0 0 0 0 0 0 0 1 1 0 0 0 0 0 0 0 0 0 0 1 1 0 0 0 0 0 0 0 0 0 0 0 0
1 1 1 1 0 0 0 0 0 0 0 0 0 0 0 0 1 1 0 0 0 0 1 1 0 0 0 0 0 0 0 0 0 0 0 0 0 0 0 0 0 0 0 0 0 0 0 0 1 1
0 0 0 0 0 0 1 1 0 0 0 0 0 0 0 0 0 0 1 1 0 0 0 0 1 1 1 1 0 0 0 0 1 1 0 0 0 0 1 1 1 1 0 0 1 1 0 0 1 1
1 1 0 0 0 0 0 0 1 1 0 0 0 0 0 0 0 0 0 0 0 0 0 0 0 0 0 0 0 0 1 1 0 0 0 0 0 0 0 0 0 0 0 0 0 0 0 0 0 0
0 0 0 0 0 0 0 0 0 0 0 0 1 1 0 0 0 0 0 0 0 0 0 0 0 0 0 0 0 0 0 0 1 1 0 0 0 0 0 0 0 0 0 0 0 0 1 1 0 0
0 0 0 0 0 0 0 0 0 0 0 0 1 1 1 1 0 0 0 0 0 0 0 0 0 0 0 0 0 0 0 0 0 0 0 0 0 0 0 0 1 1 0 0 0 0 0 0 0 0
0 0 0 0 0 0 0 0 1 1 1 1 0 0 0 0 0 0 0 0 1 1 1 1 0 0 0 0 0 0 0 0 1 1 0 0 0 0 1 1 0 0 0 0 0 0 0 0 0 0
0 0 0 0 0 0 1 1 0 0 0 0 1 1 0 0 0 0 0 0 0 0 0 0 0 0 0 0 0 0 0 0 0 0 1 1 1 1 0 0 0 0 1 1 0 0 0 0 0 0
0 0 0 0 0 0 0 0 0 0 0 0 0 0 0 0 0 0 1 1 0 0 0 0 0 0 1 1 0 0 0 0 1 1 1 1 0 0 0 0 1 1 0 0 0 0 0 0 0 0
0 0 0 0 0 0 0 0 0 0 0 0 0 0 0 0 0 0 0 0 0 0 0 0 0 0 0 0 0 0 0 0 1 1 0 0 0 0 0 0 0 0 0 0 0 0 0 0 0 0
0 0 0 0 0 0 0 0 0 0 0 0 0 0 1 1 0 0 0 0 0 0 1 1 0 0 0 0 0 0 0 0 1 1 0 0 0 0 0 0 0 0 0 0 1 1 0 0 0 0
0 0 0 0 0 0 0 0 1 1 0 0 0 0 0 0 0 0 0 0 1 1 0 0 0 0 1 1 1 1 1 1 0 0 0 0 0 0 1 1 1 1 0 0 0 0 0 0 0 0
0 0 0 0 1 1 0 0 0 0 0 0 0 0 0 0 0 0 1 1 0 0 0 0 0 0 0 0 0 0 0 0 0 0 0 0 0 0 0 0 0 0 0 0 0 0 0 0 0 0
0 0 0 0 0 0 0 0 0 0 0 0 0 0 0 0 0 0 0 0 0 0 0 0 0 0 1 1 0 0 0 0 0 0 0 0 0 0 0 0 0 0 0 0 0 0 0 0 0 0
0 0 0 0 0 0 0 0 1 1 0 0 0 0 0 0 0 0 0 0 0 0 1 1 1 1 0 0 0 0 0 0 1 1 0 0 1 1 1 1 1 1 1 1 0 0 0 0 1 1
0 0 0 0 0 0 0 0 1 1 0 0 0 0 1 1 0 0 1 1 1 1 0 0 1 1 0 0 0 0 0 0 1 1 0 0 0 0 1 1 0 0 0 0 0 0 0 0 0 0
0 0 0 0 0 0 0 0 0 0 0 0 0 0 0 0 0 0 0 0 0 0 1 1 0 0 0 0 0 0 0 0 0 0 0 0 0 0 1 1 0 0 0 0 0 0 0 0 0 0
0 0 0 0 1 1 0 0 1 1 0 0 0 0 0 0 1 1 0 0 0 0 0 0 1 1 1 1 0 0 0 0 0 0 0 0 0 0 0 0 0 0 0 0 1 1 0 0 1 1
1 1 1 1 0 0 0 0 0 0 1 1 0 0 1 1 0 0 0 0 0 0 0 0 0 0 0 0 1 1 0 0 0 0 0 0 0 0 1 1 0 0 0 0 0 0 0 0 1 1
0 0 0 0 0 0 0 0 0 0 0 0 0 0 0 0 0 0 0 0 0 0 1 1 1 1 0 0 1 1 0 0 1 1 0 0 0 0 0 0 1 1 0 0 0 0 0 0 0 0
0 0 1 1 0 0 0 0 1 1 0 0 1 1 0 0 0 0 0 0 1 1 1 1 1 1 0 0 0 0 1 1 0 0 1 1 0 0 0 0 1 1 1 1 1 1 0 0 1 1
0 0 1 1 1 1 0 0 0 0 0 0 0 0 1 1 0 0 1 1 1 1 0 0 1 1 0 0 0 0 0 0 1 1 0 0 0 0 0 0 0 0 1 1 1 1 1 1 0 0
0 0 1 0 1 1 0 0 1 1 1 1 1 1 0 0 1 1 0 0 0 0 0 0 1 1 0 0 1 1 0 0 0 0 0 0 1 1 1 1 0
1 1 0 0 0 0 0 0 0 0 1 1 0 0 0 0 0 0 0 0 0 0 0 0 0 0 0 0 0 0 0 0 0 0 1 1 0 0 0 0 0 0 0 0 0 0 1 1 0 0
0 0 1 1 0 0 0 0 0 0 1 1 0 0 0 0 0 0 0 0 0 0 0 0 0 0 0 0 0 0 0 0 0 0 0 0 1 1 1 1 0 0 0 0 0 0 0 0 0 0
0 0 0 0 1 1 0 0 0 0 0 0 1 1 0 0 0 0 0 0 0 0 0 0 0 0 0 0 0 0 0 0 0 0 1 1 0 0 0 0 0 0 0 0 0 0 1 1 0 0
1 1 0 0 1 1 1 1 1 1 1 1 0 0 1 1 0 0 0 0 0 0 0 0 0 0 0 0 1 1 0 0 0 0 0 0 0 0 1 1 0 0 0 0 0 0 0 0 1 1
0 0 0 0 0 0 0 0 0 0 1 1 0 0 0 0 0 0 1 1 1 1 0 0 1 1 0 0 0 0 0 0 0 0 0 0 0 0 0 0 1 1 0 0 0 0 0 0 1 1
0 0 1 1 0 0 1 1 0 0 0 0 0 0 0 0 1 1 0 0 0 0 1 1 0 0 0 0 0 0 0 0 0 0 0 0 0 0 1 1 0 0 0 0 1 1 0 0 1 1
1 1 0 0 0 0 1 1 0 0 0 0 0 0 1 1 0 0 0 0 0 0 1 1 1 1 0 0 0 0 0 0 1 1 0 0 0 0 1 1 1 1 0 0 0 0 0 0 1 1
1 1 0 0 0 0 0 0 0 0 0 0 1 1 0 0 0 0 0 0 1 1 0 0 0 0 0 0 0 0 1 1 0 0 1 1 1 1 0 0 0 0 0 0 0 0 0 0 0 0
0 0 0 0 0 0 0 0 0 0 0 0 1 1 1 1 0 0 0 0 0 0 0 0 0 0 0 0 0 0 1 1 1 1 0 0 0 0 0 0 0 0 0 0 0 0 0 0 0 0
1 1 0 0 0 0 0 0 0 0 0 0 0 0 0 0 0 0 0 0 0 0 0 0 0 0 0 0 0 0 0 0 0 0 0 0 0 0 0 0 1 1 0 0 1 1 1 1 0 0
0 0 0 0 1 1 0 0 0 0 0 0 0 0 1 1 0 0 1 1 0 0 0 0 0 0 0 0 0 0 0 0 1 1 0 0 0 0 0 0 0 0 1 1 0 0 0 0 0 0
0 0 0 0 0 0 0 0 0 0 0 0 0 0 1 1 0 0 0 0 0 0 0 0 0 0 0 0 0 0 0 0 0 0 1 1 0 0 0 0 1 1 1 1 0 0 0 0 0 0
0 0 0 0 0 0 1 1 0 0 0 0 0 0 0 0 0 0 0 0 0 0 1 1 0 0 1 1 0 0 0 0 1 1 1 1 0 0 0 0 1 1 0 0 0 0 0 0 0 0
0 0 0 0 0 0 0 0 1 1 0 0 1 1 0 0 0 0 0 0 0 0 0 0 0 0 0 0 0 0 0 0 0 0 0 0 0 0 0 0 0 0 0 0 0 0 0 0 0 0
1 1 1 1 0 0 0 0 0 0 0 0 0 0 0 0 0 0 0 0 1 1 1 1 0 0 0 0 0 0 1 1 1 1 1 1 0 0 0 0 0 0 1 1 1 1 0 0 0 0
0 0 0 0 0 0 0 0 1 1 0 0 1 1 1 1 0 0 0 0 1 1 0 0 0 0 0 0 1 1 0 0 1 1 0 0 0 0 1 1 1 1 0 0 1 1 0 0 0 0
0 0 0 0 1 1 0 0 0 0 0 0 0 0 0 0 0 0 1 1 0 0 0 0 0 0 1 1 0 0 1 1 0 0 0 0 0 0 0 0 1 1 0 0 0 0 0 0 0 0
1 1 0 0 0 0 0 0 1 1 0 0 0 0 1 1 0 0 0 0 0 0 0 0 0 0 1 1 1 1 0 0 0 0 0 0 1 1 0 0 0 0 0 0 0 0 0 0 1 1
0 0 0 0 0 0 1 1 1 1 0 0 0 0 1 1 0 0 0 0 0 0 0 0 0 0 0 0 1 1 0 0 1 1 0 0 1 1 0 0 0 0 1 1 1 1 0 0 1 1
0 0 0 0 0 0 0 0 1 1 0 0 1 1 0 0 0 0 0 0 1 1 0 0 0 0 0 0 1 1 0 0 0 0 0 0 0 0 1 1 0 0 0 0 0 0 0 0 1 1
0 0 0 0 0 0 0 0 0 0 0 0 0 0 0 0 1 1 0 0 0 0 0 0 0 0 0 0 0 0 0 0 0 0 0 0 0 0 0 0 0 0 1 1 0 0 0 0 0 0
0 0 0 0 1 1 0 0 0 0 0 0 0 0 0 0 0 0 0 0 0 0 1 1 0 0 1 1 0 0 0 0 0 0 0 0 0 0 0 0 0 0 0 0 1 1 0 0 0 0
0 0 0 0 1 1 0 0 0 0 1 1 0 0 1 1 0 0 0 0 0 0 0 0 0 0 0 0 1 1 0 0 0 0 0 0 0 0 0 0 0 0 0 0 1 1 0 0 1 1
1 1 0 0 0 0 0 0 0 0 0 0 0 0 0 0 0 0 1 1 0 0 0 0 1 1 0 0 1 1 0 0 1 1 1 1 0 0 0 0 1 1 1 1 1 1 0 0 0 0
1 1 1 1 1 1 1 1 0 0 0 0 0 0 0 0 1 1 1 1 0 0 0 0 1 1 1 1 0 0 1 1 1 1 1 1 0 0 0 0 1 1 0 0 0 0 0 0 1 1
0 0 1 1 0 0 0 0 0 0 1 1 0 0 1 1 1 1 1 1 1 1 1 1 0 0 0 0 0 0 1 1 0 0 0 0 1 1 1 1 1 1 0 0 1 1 1 1 0 0
0 0 0 1 1 1 0 0 1 1 1 1 0 0 0 0 0 0 0 0 1 1 0 0 1 1 0 0 1 1 0 0 1 1 0 0 1 1 1 1 1
1 1 0 0 0 0 0 0 0 0 1 1 0 0 0 0 0 0 0 0 0 0 0 0 0 0 0 0 0 0 0 0 0 0 0 0 0 0 0 0 0 0 0 0 0 0 1 1 0 0
0 0 1 1 0 0 1 1 0 0 0 0 0 0 0 0 0 0 1 1 0 0 0 0 0 0 1 1 0 0 0 0 0 0 0 0 0 0 0 0 0 0 0 0 0 0 0 0 0 0
0 0 0 0 0 0 1 1 0 0 0 0 1 1 0 0 0 0 0 0 0 0 0 0 0 0 0 0 0 0 0 0 1 1 1 1 0 0 0 0 0 0 0 0 0 0 1 1 0 0
0 0 0 0 0 0 1 1 0 0 0 0 0 0 0 0 0 0 0 0 1 1 0 0 0 0 0 0 1 1 0 0 0 0 0 0 0 0 0 0 0 0 1 1 0 0 0 0 0 0
0 0 0 0 0 0 0 0 0 0 1 1 0 0 0 0 0 0 0 0 1 1 0 0 0 0 0 0 0 0 0 0 1 1 0 0 0 0 0 0 1 1 0 0 0 0 1 1 0 0
0 0 0 0 1 1 1 1 0 0 1 1 0 0 0 0 1 1 0 0 0 0 0 0 0 0 0 0 0 0 0 0 0 0 1 1 0 0 1 1 0 0 0 0 0 0 1 1 1 1
1 1 0 0 0 0 0 0 0 0 0 0 0 0 1 1 0 0 1 1 1 1 1 1 0 0 0 0 0 0 0 0 0 0 0 0 0 0 0 0 0 0 0 0 0 0 0 0 0 0
0 0 0 0 0 0 0 0 0 0 1 1 1 1 0 0 0 0 0 0 0 0 0 0 1 1 0 0 0 0 0 0 0 0 1 1 0 0 0 0 1 1 0 0 0 0 0 0 0 0
0 0 1 1 0 0 0 0 0 0 0 0 1 1 1 1 0 0 0 0 0 0 0 0 0 0 0 0 0 0 1 1 0 0 0 0 0 0 0 0 0 0 1 1 0 0 0 0 0 0
0 0 0 0 0 0 0 0 0 0 1 1 1 1 0 0 0 0 0 0 1 1 0 0 0 0 0 0 0 0 0 0 0 0 0 0 0 0 0 0 1 1 0 0 0 0 0 0 0 0
0 0 0 0 0 0 0 0 0 0 0 0 0 0 0 0 0 0 0 0 0 0 0 0 1 1 0 0 1 1 0 0 1 1 0 0 0 0 0 0 0 0 0 0 1 1 0 0 0 0
0 0 0 0 0 0 0 0 0 0 0 0 0 0 0 0 0 0 0 0 1 1 0 0 1 1 0 0 0 0 0 0 0 0 1 1 0 0 0 0 0 0 0 0 0 0 0 0 0 0
0 0 0 0 0 0 0 0 1 1 0 0 0 0 1 1 0 0 0 0 0 0 0 0 0 0 0 0 0 0 0 0 1 1 0 0 0 0 0 0 0 0 0 0 0 0 0 0 0 0
1 1 0 0 0 0 0 0 0 0 0 0 0 0 0 0 0 0 0 0 1 1 0 0 0 0 0 0 0 0 0 0 0 0 0 0 0 0 0 0 0 0 0 0 1 1 0 0 0 0
0 0 1 1 0 0 0 0 0 0 0 0 0 0 0 0 0 0 0 0 0 0 0 0 0 0 0 0 1 1 1 1 0 0 0 0 0 0 0 0 1 1 1 1 0 0 0 0 1 1
0 0 1 1 0 0 0 0 0 0 0 0 0 0 0 0 1 1 0 0 0 0 1 1 0 0 0 0 1 1 1 1 1 1 1 1 0 0 0 0 0 0 0 0 0 0 0 0 0 0
0 0 0 0 0 0 0 0 0 0 1 1 0 0 0 0 1 1 0 0 0 0 0 0 0 0 0 0 0 0 0 0 0 0 0 0 0 0 1 1 0 0 0 0 0 0 0 0 0 0
0 0 0 0 0 0 0 0 0 0 0 0 0 0 0 0 0 0 0 0 0 0 0 0 0 0 1 1 0 0 0 0 0 0 0 0 0 0 0 0 0 0 0 0 1 1 0 0 1 1
0 0 0 0 0 0 0 0 1 1 0 0 0 0 1 1 0 0 0 0 0 0 1 1 0 0 1 1 0 0 0 0 0 0 0 0 1 1 0 0 0 0 0 0 0 0 0 0 0 0
0 0 0 0 1 1 0 0 1 1 0 0 0 0 1 1 0 0 0 0 0 0 0 0 0 0 0 0 1 1 0 0 0 0 0 0 0 0 0 0 0 0 0 0 1 1 1 1 0 0
0 0 1 1 0 0 0 0 0 0 1 1 0 0 0 0 0 0 0 0 0 0 0 0 0 0 0 0 0 0 0 0 0 0 0 0 0 0 1 1 0 0 0 0 0 0 0 0 0 0
0 0 0 0 0 0 0 0 1 1 1 1 0 0 0 0 1 1 0 0 1 1 1 1 1 1 0 0 0 0 0 0 0 0 0 0 0 0 0 0 0 0 0 0 0 0 1 1 1 1
0 0 0 0 0 0 0 0 0 0 0 0 0 0 1 1 0 0 0 0 0 0 0 0 0 0 0 0 1 1 0 0 0 0 0 0 0 0 0 0 0 0 1 1 1 1 0 0 0 0
0 0 0 0 0 0 0 0 0 0 0 0 0 0 0 0 0 0 0 0 0 0 0 0 0 0 0 0 0 0 0 0 0 0 1 1 0 0 1 1 0 0 0 0 1 1 0 0 1 1
0 0 0 0 1 1 1 1 0 0 0 0 0 0 0 0 0 0 0 0 0 0 0 0 0 0 0 0 0 0 0 0 0 0 0 0 0 0 0 0 0 0 0 0 1 1 0 0 0 0
0 0 0 0 0 0 0 0 1 1 0 0 0 0 1 1 1 1 1 1 1 1 1 1 0 0 0 0 0 0 0 0 0 0 0 0 0 0 1 1 0 0 1 1 0 0 0 0 0 0
1 1 0 1 0 0 0 0 0 0 1 1 0 0 0 0 1 1 0 0 0 0 1 1 0 0 0 0 1 1 0 0 1 1 0 0 1 1 1 1 0
0 0 0 0 0 0 0 0 0 0 1 1 0 0 0 0 0 0 0 0 0 0 0 0 0 0 0 0 0 0 0 0 0 0 0 0 0 0 0 0 0 0 0 0 0 0 0 0 0 0
0 0 0 0 0 0 0 0 0 0 1 1 0 0 0 0 0 0 0 0 0 0 0 0 0 0 0 0 0 0 0 0 0 0 1 1 1 1 0 0 0 0 0 0 0 0 0 0 0 0
0 0 0 0 1 1 0 0 0 0 0 0 0 0 0 0 0 0 0 0 0 0 0 0 0 0 0 0 0 0 0 0 1 1 0 0 0 0 0 0 0 0 0 0 0 0 1 1 0 0
0 0 0 0 0 0 0 0 0 0 0 0 0 0 0 0 0 0 0 0 0 0 0 0 0 0 0 0 1 0 0 0 0 0 0 0 1 1 1 1 0 0 1 1 0 0 1 1 0 0
1 1 0 0 0 0 0 0 0 0 0 0 0 0 0 0 1 1 0 0 0 0 0 0 1 1 0 0 0 0 0 0 0 0 0 0 1 1 0 0 0 0 0 0 0 0 0 0 0 0
0 0 0 0 0 0 0 0 0 0 0 0 0 0 0 0 1 1 0 0 1 1 0 0 0 0 0 0 0 0 0 0 0 0 0 0 0 0 1 1 1 1 0 0 0 0 0 0 1 1
1 1 0 0 1 1 1 1 0 0 0 0 0 0 0 0 0 0 0 0 0 0 1 1 0 0 0 0 0 0 0 0 1 1 0 0 1 1 1 1 1 1 0 0 1 1 0 0 0 0
0 0 0 0 0 0 0 0 0 0 0 0 1 1 0 0 0 0 0 0 0 0 0 0 0 0 0 0 0 0 1 1 0 0 1 1 0 0 0 0 0 0 0 0 0 0 0 0 0 0
0 0 0 0 0 0 1 1 0 0 1 1 0 0 0 0 0 0 0 0 0 0 0 0 0 0 0 0 0 0 0 0 0 0 0 0 1 1 0 0 0 0 0 0 0 0 1 1 0 0
0 0 0 0 0 0 0 0 0 0 0 0 1 1 0 0 0 0 0 0 0 0 1 1 0 0 0 0 0 0 0 0 0 0 0 0 0 0 0 0 1 1 0 0 1 1 0 0 0 0
0 0 0 0 0 0 0 0 0 0 1 1 1 1 0 0 0 0 0 0 1 1 1 1 0 0 0 0 0 0 0 0 0 0 0 0 0 0 1 1 0 0 0 0 0 0 0 0 0 0
0 0 0 0 0 0 0 0 0 0 0 0 0 0 0 0 0 0 0 0 0 0 0 0 0 0 0 0 0 0 0 0 0 0 0 1 0 0 0 0 0 0 0 0 0 0 0 0 0 0
0 0 0 0 0 0 1 1 0 0 0 0 1 1 1 1 1 1 1 1 0 0 0 0 0 0 0 0 0 0 0 0 1 1 1 1 0 0 0 0 0 0 0 0 0 0 0 0 0 0
1 1 0 0 0 0 0 0 0 0 0 0 0 0 0 0 1 1 0 0 0 0 0 0 0 0 0 0 0 0 0 0 0 0 0 0 0 0 0 0 0 0 0 0 0 0 0 0 0 0
1 1 0 0 0 0 0 0 0 0 1 1 0 0 0 0 0 0 0 0 0 0 0 0 0 0 0 0 0 0 0 0 1 1 0 0 0 0 0 0 1 1 0 0 0 0 0 0 0 0
1 1 0 0 0 0 0 0 0 0 0 0 0 0 0 0 0 0 0 0 0 0 0 0 0 0 0 0 1 1 1 1 0 0 0 0 1 1 0 0 1 1 1 1 0 0 0 0 0 0
0 0 0 0 1 1 1 1 0 0 0 0 1 1 1 1 0 0 1 1 1 1 0 0 0 1 0 0 0 0 1 1 0 0 0 0 0 0 0 0 0 0 1 1 0 0 0 0 0 0
1 1 0 0 0 0 0 0 0 0 0 0 0 0 1 1 0 0 0 0 0 0 0 0 0 0 0 0 0 0 0 0 0 0 0 0 0 0 0 0 0 0 0 0 0 0 0 0 0 0
1 1 1 1 0 0 0 0 1 1 0 0 0 0 0 0 0 0 0 0 0 0 1 1 0 0 0 0 0 0 0 0 0 0 0 0 1 1 1 1 1 1 0 0 0 0 0 0 0 0
0 0 0 0 0 0 0 0 1 1 0 0 0 0 0 0 0 0 1 1 1 1 0 0 0 0 0 0 0 0 0 0 0 0 1 1 0 0 0 0 0 0 0 0 0 0 1 1 1 1
0 0 0 0 0 0 0 0 1 1 0 0 0 0 0 0 0 0 0 0 0 0 0 0 0 0 0 0 0 0 0 0 0 0 0 0 0 0 1 1 1 1 0 0 1 1 0 0 0 0
0 0 0 0 0 0 0 0 1 1 0 0 0 0 0 0 1 1 0 0 0 0 1 1 1 1 0 0 0 0 0 0 0 0 0 0 0 0 0 0 1 1 0 0 1 1 1 1 0 0
1 1 1 1 0 0 1 1 0 0 0 0 0 0 1 1 0 0 0 0 0 0 0 0 0 0 0 0 0 0 0 0 0 0 0 0 0 0 0 0 0 0 0 0 0 0 1 1 1 1
0 0 0 0 0 0 0 0 0 0 1 1 0 0 0 0 0 0 0 0 0 0 1 1 1 0 0 0 0 0 0 0 1 1 1 1 1 1 0 0 1 1 1 1 0 0 0 0 0 0
0 0 1 1 1 1 0 0 1 1 0 0 0 0 1 1 0 0 0 0 0 0 1 1 0 0 0 0 0 0 0 0 0 0 0 0 0 0 0 0 1 1 0 0 1 1 0 0 0 0
0 0 0 0 0 0 0 0 0 0 0 0 0 0 1 1 0 0 1 1 1 1 0 0 1 1 0 0 0 0 0 0 0 0 0 0 0 0 0 0 0 0 1 1 1 1 0 0 1 1
0 0 0 1 0 0 0 0 1 1 0 0 0 0 0 0 0 0 0 0 0 0 0 0 0 0 0 0 1 1 0 0 0 0 0 0 0 0 1 1 0
0 0 0 0 0 0 0 0 0 0 0 0 0 0 0 0 0 0 0 0 0 0 0 0 0 0 0 0 0 0 0 0 0 0 0 0 0 0 0 0 0 0 0 0 0 0 0 0 1 1
0 0 0 0 0 0 1 1 0 0 0 0 0 0 0 0 0 0 1 1 0 0 0 0 1 1 1 1 1 1 0 0 0 0 0 0 0 0 0 0 0 0 0 0 0 0 0 0 0 0
0 0 0 0 0 0 1 1 0 0 0 0 0 0 0 0 0 0 0 0 0 0 0 0 0 0 0 0 0 0 0 0 1 1 0 0 0 0 0 0 0 0 1 1 0 0 1 1 0 0
0 0 0 0 0 0 1 1 0 0 0 0 0 0 0 0 0 0 0 0 1 1 0 0 0 0 0 0 1 0 0 0 0 0 0 0 0 0 0 0 1 1 1 1 0 0 1 1 1 1
0 0 0 0 0 0 0 0 0 0 1 1 0 0 0 0 0 0 1 0 0 0 0 0 0 0 0 0 0 0 0 0 1 1 1 1 1 1 0 0 0 0 0 0 0 0 0 0 0 0
1 1 0 0 0 0 0 0 0 0 0 0 0 0 0 0 1 1 0 0 0 0 0 0 0 0 1 1 0 0 0 0 0 0 0 0 0 0 1 1 1 1 0 0 0 0 0 0 0 1
1 1 0 0 0 0 0 0 0 0 0 0 1 1 1 1 0 0 0 0 0 0 0 0 0 0 0 0 0 0 0 0 1 1 0 0 1 1 0 0 0 0 0 0 0 0 0 0 0 0
0 0 0 0 0 0 0 0 0 0 1 1 0 0 0 0 0 0 0 0 0 0 0 0 0 0 0 0 0 0 1 1 0 0 0 0 1 1 0 0 0 0 0 0 0 0 0 0 0 0
0 0 0 0 1 1 0 0 0 0 0 0 0 0 0 0 0 0 0 0 0 0 0 0 0 0 0 0 1 1 0 0 0 0 0 0 0 0 0 0 0 0 0 0 0 0 0 0 0 0
1 1 0 0 0 0 0 0 0 0 1 1 0 0 0 0 0 0 0 0 0 0 0 0 0 0 0 0 0 0 0 0 0 0 0 0 0 0 0 0 1 1 0 0 1 1 0 0 0 0
1 1 0 0 0 0 0 0 0 0 1 1 0 0 0 0 0 0 0 0 0 0 0 0 0 0 1 1 0 0 0 0 0 0 0 0 0 0 0 0 0 0 0 0 0 0 0 0 0 0
1 1 1 1 0 0 1 1 0 0 0 0 0 0 0 0 0 0 1 1 0 0 0 0 0 0 0 0 0 0 0 0 1 1 1 1 0 0 0 0 1 1 0 0 0 0 0 0 0 0
0 0 0 0 0 0 0 0 0 0 0 0 0 0 0 0 1 1 0 0 0 0 0 0 0 0 0 0 0 0 0 0 1 1 1 1 0 0 0 0 0 0 0 0 0 0 0 0 0 0
1 1 0 0 0 0 0 0 0 0 0 0 0 0 0 0 1 1 0 0 1 1 0 0 0 0 0 0 0 0 0 0 0 0 0 0 0 0 0 0 0 0 0 0 0 0 0 0 0 0
0 0 0 0 0 0 0 0 1 1 0 0 0 0 0 0 0 0 0 0 0 0 0 0 0 0 0 0 0 0 0 0 0 0 0 0 0 0 0 0 1 1 1 1 0 0 0 0 0 0
0 0 0 0 0 0 0 0 0 0 0 0 0 0 0 0 1 1 0 0 1 1 0 0 0 0 1 1 0 0 0 0 0 0 0 0 0 0 0 0 0 0 1 1 0 0 1 1 0 0
0 0 0 0 1 1 1 1 0 0 0 0 0 0 1 1 0 0 1 1 1 1 0 0 0 1 0 0 0 0 0 0 1 1 0 0 0 0 0 0 0 0 0 0 0 0 0 0 0 0
0 0 0 0 0 0 0 0 0 0 0 0 0 0 1 1 0 0 0 0 0 0 0 0 0 0 0 0 0 0 0 0 0 0 0 0 0 0 0 0 0 0 0 0 0 0 0 0 0 0
0 0 1 1 0 0 0 0 0 0 0 0 0 0 0 0 0 0 0 0 0 0 0 0 1 1 0 0 0 0 0 0 0 0 0 0 0 0 0 0 1 1 0 0 0 0 0 0 0 0
0 0 1 1 0 0 0 0 1 1 0 0 0 0 0 0 0 0 1 1 0 0 0 0 0 0 0 0 0 0 0 0 0 0 0 0 0 0 0 0 1 1 0 0 0 0 0 0 0 0
0 0 0 0 1 1 0 0 1 1 0 0 0 0 0 0 0 0 0 0 0 0 0 0 0 0 0 0 0 0 0 0 0 0 0 0 0 0 0 0 0 0 0 0 0 0 0 0 0 0
0 0 0 0 0 0 0 0 0 0 0 0 0 0 0 0 0 0 0 0 0 0 1 1 1 1 0 0 0 0 0 0 0 0 0 0 0 0 0 0 1 1 0 0 0 0 1 1 0 0
0 0 1 1 0 0 1 1 0 0 0 0 1 1 0 0 0 0 0 0 0 0 0 0 1 1 0 0 1 1 0 0 0 0 0 0 0 0 0 0 1 1 0 0 0 0 0 0 0 0
0 0 1 1 0 0 1 1 0 0 0 0 0 0 0 0 0 0 0 0 0 0 0 0 1 0 0 0 0 0 0 0 0 0 1 1 1 1 1 1 0 0 1 1 1 1 0 0 0 0
0 0 1 1 0 0 0 0 0 0 0 0 1 1 0 0 0 0 0 0 0 0 0 0 0 0 0 0 0 0 0 0 0 0 0 0 0 0 0 0 0 0 1 1 0 0 0 0 0 0
0 0 0 0 0 0 0 0 0 0 0 0 0 0 0 0 0 0 0 0 0 0 1 1 1 1 0 0 0 0 0 0 0 0 0 0 0 0 0 0 0 0 0 0 1 1 0 0 0 0
0 0 0 1 0 0 0 0 1 1 0 0 1 1 0 0 1 1 0 0 0 0 0 0 1 1 0 0 1 1 0 0 0 0 0 0 0 0 0 0 0
0 0 0 0 1 1 0 0 0 0 0 0 0 0 0 0 0 0 0 0 0 0 0 0 0 0 0 0 0 0 0 0 0 0 1 1 0 0 0 0 0 0 0 0 0 0 0 0 1 1
0 0 1 1 0 0 1 1 0 0 1 1 1 1 0 0 1 1 0 0 0 0 0 0 1 1 0 0 1 1 0 0 0 0 0 0 0 0 1 1 0 0 0 0 0 0 0 0 0 0
0 0 0 0 0 0 0 0 0 0 0 0 1 1 0 0 0 0 0 0 0 0 0 0 0 0 0 0 0 0 0 0 0 0 1 1 0 0 0 0 0 0 1 1 0 0 1 1 0 0
1 1 0 0 0 0 1 1 1 1 0 0 0 0 0 0 0 0 0 0 0 0 0 0 0 0 0 0 1 1 1 1 0 0 0 0 0 0 0 0 0 0 0 0 0 0 0 0 1 1
0 0 0 0 0 0 0 0 1 1 0 0 0 0 0 0 0 0 1 1 1 1 0 0 0 0 0 0 0 0 0 0 0 0 0 0 0 0 0 0 0 0 0 0 0 0 0 0 0 0
0 0 1 1 1 1 0 0 0 0 0 0 0 0 0 0 1 1 0 0 0 0 0 0 0 0 1 1 0 0 0 0 0 0 0 0 0 0 1 1 0 0 0 0 0 0 0 0 1 1
0 0 0 0 0 0 0 0 0 0 0 0 1 1 1 1 0 0 0 0 1 1 0 0 0 0 0 0 0 0 0 0 0 0 0 0 1 1 0 0 0 0 0 0 0 0 0 0 0 0
0 0 0 0 1 1 0 0 0 0 0 0 1 1 0 0 0 0 0 0 1 1 0 0 0 0 0 0 0 0 0 0 0 0 1 1 0 0 0 0 0 0 0 0 0 0 0 0 0 0
0 0 0 0 1 1 0 0 0 0 0 0 0 0 1 1 0 0 0 0 0 0 0 0 0 0 0 0 0 0 0 0 0 0 0 0 0 0 0 0 1 1 1 1 0 0 1 1 0 0
0 0 1 1 0 0 0 0 0 0 0 0 0 0 1 1 0 0 0 0 0 0 0 0 0 0 0 0 1 1 0 0 0 0 0 0 0 0 0 0 1 1 0 0 1 1 0 0 0 0
1 1 0 0 0 0 0 0 0 0 1 1 0 0 0 0 0 0 0 0 0 0 1 1 0 0 0 0 0 0 0 0 1 1 0 0 0 0 0 0 0 0 0 0 0 0 0 0 0 0
0 0 0 0 0 0 1 1 0 0 0 0 0 0 0 0 0 0 1 1 0 0 0 0 0 0 0 0 0 0 0 0 0 0 1 1 0 0 0 0 0 0 1 1 0 0 0 0 0 0
0 0 0 0 0 0 1 1 0 0 0 0 0 0 1 1 0 0 0 0 1 1 0 0 0 0 1 1 0 0 0 0 0 0 0 0 0 0 0 0 1 1 0 0 0 0 0 0 0 0
0 0 0 0 0 0 0 0 1 1 0 0 1 1 0 0 0 0 0 0 0 0 0 0 0 0 0 0 0 0 0 0 0 0 0 0 0 0 0 0 0 0 0 0 0 0 0 0 0 0
1 1 0 0 0 0 0 0 0 0 1 1 0 0 1 1 0 0 0 0 0 0 1 1 0 0 0 0 1 1 0 0 1 1 1 1 0 0 1 1 0 0 0 0 1 1 0 0 1 1
0 0 0 0 0 0 0 0 1 1 0 0 0 0 0 0 1 1 0 0 0 0 0 0 0 0 0 0 0 0 1 1 1 1 1 1 0 0 0 0 0 0 1 1 0 0 0 0 0 0
0 0 0 0 1 1 0 0 0 0 1 1 0 0 0 0 1 1 1 1 0 0 0 0 0 0 0 0 0 0 1 1 1 1 1 1 0 0 0 0 1 1 1 1 0 0 0 0 0 0
0 0 0 0 0 0 0 0 1 1 0 0 0 0 1 1 0 0 0 0 0 0 1 1 1 1 1 1 0 0 0 0 0 0 0 0 0 0 1 1 0 0 0 0 0 0 0 0 0 0
0 0 0 0 0 0 0 0 0 0 1 1 0 0 0 0 0 0 0 0 0 0 0 0 1 1 0 0 0 0 1 1 1 1 0 0 1 1 1 1 1 1 1 1 0 0 1 1 0 0
0 0 0 0 1 1 0 0 1 1 0 0 1 1 0 0 0 0 1 1 0 0 0 0 1 1 0 0 0 0 0 0 0 0 0 0 1 1 0 0 0 0 0 0 1 1 0 0 1 1
0 0 0 0 0 0 0 0 0 0 1 1 0 0 1 1 0 0 0 0 0 0 0 0 0 0 0 0 0 0 0 0 0 0 0 0 0 0 0 0 0 0 0 0 0 0 0 0 0 0
0 0 0 0 1 1 0 0 1 1 0 0 0 0 0 0 0 0 0 0 0 0 1 1 1 1 0 0 0 0 0 0 0 0 0 0 0 0 0 0 0 0 0 0 0 0 0 0 0 0
0 0 0 0 0 0 0 0 0 0 0 0 1 1 1 1 0 0 0 0 0 0 0 0 1 1 0 0 1 1 0 0 0 0 0 0 0 0 1 1 0 0 1 1 0 0 0 0 0 0
1 1 0 0 0 0 0 0 0 0 1 1 0 0 0 0 0 0 0 0 1 1 0 0 1 1 0 0 1 1 0 0 0 0 1 1 1 1 0 0 0 0 1 1 1 1 0 0 0 0
0 0 0 0 1 1 0 0 0 0 0 0 0 0 0 0 0 0 1 1 1 1 1 1 1 1 0 0 0 0 1 1 0 0 0 0 0 0 1 1 0 0 1 1 1 1 1 1 0 0
0 0 0 0 0 0 0 0 1 1 0 0 0 0 0 0 0 0 1 1 1 1 1 1 1 1 0 0 0 0 0 0 1 1 1 1 0 0 1 1 0 0 0 0 1 1 1 1 0 0
0 0 0 1 1 1 1 1 1 1 1 1 1 1 0 0 0 0 0 0 0 0 0 0 1 1 0 0 0 0 0 0 0 0 0 0 0 0 0 0 0
0 0 0 0 1 1 0 0 0 0 1 1 0 0 0 0 0 0 0 0 0 0 0 0 0 0 0 0 0 0 0 0 0 0 0 0 0 0 0 0 0 0 0 0 0 0 1 1 1 1
0 0 1 1 0 0 0 0 0 0 0 0 0 0 0 0 0 0 0 0 0 0 0 0 0 0 0 0 1 1 0 0 0 0 0 0 1 1 0 0 0 0 1 1 0 0 0 0 1 1
0 0 0 0 1 1 0 0 0 0 0 0 0 0 0 0 0 0 0 0 0 0 0 0 0 0 0 0 0 0 0 0 0 0 0 0 0 0 0 0 0 0 0 0 0 0 1 1 0 0
0 0 0 0 0 0 1 1 1 1 0 0 1 1 0 0 0 0 0 0 0 0 0 0 0 0 0 0 1 1 1 1 0 0 0 0 0 0 1 1 1 1 1 1 0 0 0 0 1 1
0 0 0 0 0 0 0 0 0 0 1 1 0 0 0 0 0 0 0 0 0 0 0 0 1 1 0 0 0 0 0 0 0 0 0 0 1 1 0 0 0 0 0 0 0 0 0 0 0 0
1 1 1 1 0 0 0 0 0 0 0 0 0 0 0 0 1 1 0 0 0 0 1 1 0 0 0 0 0 0 0 0 0 0 0 0 0 0 0 0 0 0 0 0 0 0 0 0 1 1
0 0 0 0 0 0 1 1 1 1 0 0 0 0 0 0 0 0 1 1 0 0 0 0 0 0 0 0 0 0 0 0 1 1 0 0 0 0 1 1 1 1 0 0 1 1 0 0 1 1
1 1 0 0 0 0 0 0 1 1 0 0 0 0 0 0 0 0 0 0 0 0 0 0 0 0 0 0 0 0 0 0 0 0 0 0 0 0 0 0 0 0 0 0 0 0 0 0 0 0
0 0 0 0 0 0 0 0 0 0 0 0 1 1 0 0 0 0 0 0 0 0 0 0 0 0 0 0 0 0 0 0 1 1 0 0 0 0 0 0 0 0 0 0 0 0 1 1 0 0
0 0 0 0 0 0 0 0 0 0 1 1 1 1 1 1 0 0 0 0 0 0 0 0 0 0 0 0 0 0 0 0 0 0 0 0 0 0 0 0 1 1 0 0 0 0 0 0 0 0
0 0 0 0 0 0 0 0 1 1 1 1 0 0 0 0 0 0 0 0 1 1 1 1 0 0 0 0 0 0 0 0 1 1 0 0 0 0 1 1 0 0 0 0 0 0 0 0 0 0
0 0 0 0 0 0 1 1 0 0 0 0 1 1 0 0 0 0 0 0 0 0 0 0 0 0 0 0 0 0 0 0 0 0 1 1 1 1 0 0 0 0 1 1 0 0 0 0 0 0
0 0 0 0 0 0 0 0 0 0 0 0 0 0 0 0 0 0 1 1 0 0 0 0 0 0 1 1 0 0 0 0 1 1 1 1 0 0 0 0 1 1 0 0 0 0 0 0 0 0
0 0 0 0 0 0 0 0 0 0 0 0 0 0 0 0 0 0 0 0 0 0 0 0 0 0 0 0 0 0 0 0 1 1 0 0 0 0 0 0 0 0 0 0 0 0 0 0 0 0
0 0 0 0 0 0 0 0 0 0 0 0 0 0 1 1 0 0 0 0 0 0 1 1 0 0 0 0 0 0 0 0 1 1 0 0 0 0 0 0 0 0 0 0 1 1 0 0 0 0
0 0 0 0 0 0 0 0 1 1 0 0 0 0 0 0 1 1 0 0 1 1 0 0 0 0 1 1 1 1 1 1 0 0 0 0 0 0 1 1 1 1 0 0 0 0 0 0 0 0
0 0 0 0 1 1 0 0 0 0 0 0 0 0 0 0 0 0 1 1 0 0 0 0 0 0 0 0 0 0 0 0 0 0 0 0 0 0 0 0 0 0 0 0 0 0 0 0 0 0
0 0 0 0 0 0 0 0 0 0 0 0 0 0 0 0 0 0 0 0 0 0 0 0 0 0 1 1 0 0 0 0 0 0 0 0 0 0 0 0 0 0 0 0 0 0 0 0 0 0
0 0 0 0 0 0 0 0 1 1 0 0 0 0 0 0 0 0 0 0 0 0 1 1 1 1 0 0 0 0 0 0 1 1 0 0 1 1 1 1 1 1 1 1 0 0 0 0 1 1
0 0 0 0 0 0 0 0 1 1 0 0 0 0 1 1 0 0 1 1 1 1 0 0 1 1 0 0 0 0 1 1 1 1 0 0 0 0 0 0 0 0 0 0 0 0 0 0 0 0
1 1 0 0 0 0 0 0 0 0 0 0 0 0 0 0 0 0 0 0 0 0 1 1 0 0 0 0 0 0 0 0 0 0 0 0 0 0 1 1 0 0 0 0 0 0 0 0 0 0
0 0 0 0 1 1 0 0 1 1 0 0 0 0 0 0 1 1 0 0 0 0 0 0 1 1 1 1 0 0 0 0 0 0 0 0 0 0 0 0 0 0 0 0 1 1 0 0 1 1
1 1 1 1 0 0 0 0 0 0 1 1 0 0 1 1 0 0 1 1 0 0 0 0 0 0 0 0 1 1 0 0 0 0 0 0 0 0 1 1 1 1 0 0 0 0 0 0 1 1
0 0 0 0 0 0 0 0 0 0 0 0 0 0 0 0 0 0 0 0 0 0 1 1 1 1 1 1 1 1 0 0 1 1 0 0 0 0 1 1 1 1 0 0 0 0 0 0 0 0
0 0 1 1 0 0 0 0 1 1 0 0 1 1 0 0 0 0 0 0 1 1 1 1 1 1 0 0 0 0 1 1 0 0 1 1 0 0 0 0 1 1 1 1 1 1 0 0 1 1
0 0 1 1 0 0 0 0 1 1 0 0 0 0 1 1 0 0 1 1 1 1 0 0 1 1 0 0 0 0 0 0 1 1 0 0 0 0 0 0 0 0 1 1 1 1 1 1 0 0
0 0 1 0 1 1 0 0 1 1 1 1 1 1 0 0 1 1 0 0 0 0 0 0 1 1 0 0 1 1 0 0 0 0 0 0 1 1 1 1 0
0 0 0 0 1 1 0 0 0 0 0 0 0 0 0 0 0 0 0 0 0 0 0 0 0 0 0 0 0 0 0 0 0 0 1 1 0 0 0 0 0 0 0 0 0 0 1 1 0 0
0 0 1 1 0 0 0 0 0 0 1 1 0 0 0 0 0 0 1 1 0 0 0 0 0 0 0 0 0 0 0 0 0 0 0 0 0 0 1 1 0 0 0 0 0 0 0 0 0 0
0 0 0 0 0 0 1 1 0 0 0 0 1 1 0 0 0 0 0 0 0 0 0 0 0 0 0 0 0 0 0 0 0 0 1 1 0 0 0 0 0 0 0 0 0 0 1 1 0 0
1 1 0 0 0 0 1 1 1 1 0 0 0 0 0 0 0 0 0 0 1 1 0 0 0 0 0 0 1 1 1 1 0 0 0 0 0 0 0 0 1 1 0 0 0 0 0 0 0 0
0 0 0 0 0 0 0 0 1 1 1 1 0 0 0 0 0 0 0 0 0 0 0 0 0 0 0 0 0 0 0 0 1 1 0 0 0 0 0 0 1 1 0 0 0 0 0 0 1 1
1 1 0 0 0 0 0 0 0 0 0 0 0 0 0 0 1 1 0 0 0 0 1 1 0 0 0 0 0 0 0 0 0 0 1 1 0 0 1 1 0 0 0 0 1 1 0 0 0 0
1 1 0 0 1 1 0 0 0 0 0 0 0 0 1 1 0 0 0 0 1 1 1 1 1 1 0 0 0 0 0 0 1 1 0 0 0 0 0 0 0 0 0 0 0 0 0 0 0 0
0 0 0 0 0 0 0 0 0 0 0 0 1 1 0 0 0 0 0 0 1 1 0 0 0 0 0 0 0 0 1 1 0 0 1 1 1 1 0 0 1 1 0 0 0 0 0 0 0 0
0 0 0 0 0 0 0 0 0 0 0 0 1 1 1 1 0 0 0 0 0 0 0 0 0 0 0 0 0 0 0 0 0 0 0 0 0 0 0 0 0 0 0 0 0 0 0 0 0 0
0 0 0 0 0 0 0 0 0 0 0 0 0 0 0 0 0 0 0 0 0 0 0 0 0 0 0 0 0 0 0 0 0 0 0 0 0 0 0 0 1 1 0 0 1 1 1 1 0 0
0 0 0 0 1 1 0 0 0 0 0 0 0 0 1 1 0 0 1 1 0 0 0 0 0 0 0 0 0 0 0 0 1 1 0 0 0 0 0 0 0 0 0 0 0 0 0 0 0 0
0 0 0 0 0 0 1 1 0 0 0 0 0 0 1 1 0 0 1 1 0 0 0 0 0 0 0 0 0 0 0 0 0 0 1 1 0 0 0 0 1 1 0 0 0 0 0 0 0 0
0 0 0 0 0 0 1 1 0 0 0 0 0 0 1 1 0 0 1 1 0 0 1 1 0 0 1 1 0 0 0 0 1 1 1 1 0 0 0 0 1 1 0 0 0 0 0 0 0 0
1 1 0 0 0 0 0 0 1 1 0 0 0 0 0 0 0 0 1 1 0 0 0 0 0 0 0 0 0 0 0 0 0 0 0 0 0 0 1 1 0 0 0 0 0 0 0 0 0 0
0 0 0 0 0 0 0 0 0 0 0 0 0 0 0 0 0 0 0 0 1 1 1 1 0 0 0 0 0 0 1 1 1 1 1 1 0 0 0 0 0 0 0 0 1 1 0 0 0 0
0 0 0 0 0 0 0 0 1 1 0 0 0 0 1 1 1 1 0 0 1 1 0 0 0 0 0 0 1 1 1 1 1 1 0 0 0 0 0 0 0 0 0 0 0 0 0 0 0 0
0 0 0 0 0 0 0 0 0 0 0 0 0 0 0 0 0 0 1 1 0 0 0 0 0 0 0 0 0 0 0 0 0 0 0 0 0 0 0 0 1 1 0 0 0 0 0 0 0 0
1 1 0 0 0 0 0 0 1 1 0 0 0 0 1 1 0 0 0 0 0 0 0 0 0 0 1 1 1 1 0 0 0 0 0 0 1 1 0 0 0 0 0 0 0 0 0 0 1 1
0 0 0 0 0 0 1 1 0 0 0 0 0 0 0 0 0 0 0 0 0 0 0 0 0 0 1 1 1 1 0 0 1 1 0 0 1 1 1 1 0 0 1 1 0 0 0 0 0 0
0 0 0 0 1 1 0 0 1 1 0 0 1 1 0 0 0 0 1 1 0 0 0 0 0 0 0 0 0 0 0 0 0 0 0 0 0 0 0 0 0 0 0 0 0 0 0 0 0 0
0 0 0 0 1 1 0 0 0 0 0 0 0 0 0 0 0 0 0 0 0 0 0 0 0 0 0 0 0 0 0 0 0 0 0 0 0 0 1 1 0 0 1 1 0 0 0 0 0 0
0 0 0 0 1 1 0 0 0 0 0 0 0 0 0 0 0 0 0 0 1 1 1 1 0 0 0 0 0 0 0 0 0 0 0 0 0 0 0 0 0 0 0 0 0 0 1 1 0 0
0 0 0 0 1 1 0 0 0 0 0 0 0 0 1 1 0 0 0 0 0 0 0 0 0 0 0 0 1 1 0 0 0 0 0 0 0 0 0 0 0 0 0 0 0 0 0 0 0 0
1 1 1 1 0 0 0 0 0 0 0 0 0 0 0 0 0 0 0 0 0 0 0 0 1 1 0 0 1 1 0 0 1 1 1 1 1 1 0 0 1 1 1 1 1 1 0 0 0 0
1 1 1 1 1 1 1 1 0 0 0 0 0 0 0 0 1 1 1 1 1 1 0 0 1 1 1 1 0 0 1 1 1 1 0 0 0 0 0 0 0 0 1 1 1 1 0 0 0 0
0 0 0 0 0 0 0 0 0 0 0 0 0 0 1 1 1 1 0 0 1 1 1 1 1 1 1 1 0 0 0 0 1 1 0 0 1 1 0 0 0 0 1 1 1 1 1 1 1 1
0 0 0 1 1 1 0 0 1 1 1 1 0 0 0 0 0 0 0 0 1 1 0 0 0 0 0 0 1 1 0 0 0 0 0 0 0 0 0 0 0
0 0 0 0 1 1 0 0 0 0 0 0 0 0 0 0 0 1 1 1 0 0 0 0 0 0 0 0 0 0 0 0 0 0 1 1 0 0 0 0 0 0 0 0 0 0 0 0 0 0
0 0 1 1 0 0 0 0 0 0 1 1 0 0 0 0 0 0 1 1 0 0 0 0 0 0 0 0 0 0 0 0 0 0 0 0 1 1 1 1 0 0 0 0 0 0 0 0 0 0
0 0 0 0 1 1 0 0 0 0 0 0 1 1 0 0 0 0 0 0 0 0 0 0 0 0 0 0 0 0 1 1 0 0 1 1 0 0 0 0 0 0 0 0 0 0 1 1 0 0
1 1 0 0 0 0 1 1 1 1 1 1 0 0 1 1 0 0 0 0 0 0 0 0 0 0 0 0 1 1 1 1 0 0 0 0 1 1 1 1 0 0 0 0 0 0 0 0 0 0
0 0 0 0 0 0 0 0 1 1 1 1 0 0 0 0 0 0 1 1 1 1 0 0 1 1 0 0 0 0 0 0 0 0 0 0 0 0 0 0 0 0 0 0 0 0 0 0 0 0
1 1 0 0 0 0 0 0 0 0 0 0 0 0 1 1 0 0 0 0 0 0 1 1 0 0 0 0 0 0 0 0 0 0 0 0 0 0 1 1 0 0 0 0 1 1 0 0 1 1
1 1 0 0 0 0 1 1 0 0 0 0 0 0 1 1 0 0 0 0 0 0 1 1 1 1 0 0 0 0 0 0 1 1 0 0 1 1 1 1 0 0 0 0 0 0 0 0 1 1
1 1 0 0 0 0 0 0 0 0 0 0 1 1 0 0 0 0 0 0 1 1 0 0 0 0 0 0 0 0 1 1 0 0 1 1 1 1 0 0 0 0 0 0 0 0 0 0 0 0
0 0 0 0 0 0 0 0 0 0 0 0 1 1 1 1 0 0 0 0 0 0 0 0 0 0 0 0 0 0 0 0 1 1 0 0 0 0 0 0 0 0 0 0 0 0 0 0 0 0
0 0 1 1 0 0 0 0 0 0 0 0 0 0 1 1 0 0 0 0 1 1 0 0 0 0 0 0 0 0 0 0 0 0 0 0 0 0 0 0 1 1 0 0 1 1 1 1 0 0
1 1 0 0 0 0 0 0 0 0 0 0 0 0 1 1 0 0 1 1 1 1 0 0 0 0 0 0 0 0 0 0 1 1 0 0 0 0 1 1 0 0 1 1 0 0 0 0 0 0
0 0 0 0 0 0 0 0 0 0 0 0 0 0 1 1 0 0 0 0 0 0 0 0 0 0 0 0 0 0 0 0 0 0 1 1 0 0 0 0 0 0 0 0 0 0 0 0 0 0
0 0 0 0 0 0 1 1 0 0 0 0 0 0 1 1 1 1 1 1 0 0 1 1 0 0 1 1 0 0 0 0 1 1 0 0 0 0 0 0 1 1 0 0 0 0 0 0 0 0
1 1 0 0 0 0 0 0 1 1 0 0 1 1 0 0 0 0 0 0 0 0 0 0 0 0 0 0 0 0 0 0 0 0 0 0 0 0 0 0 0 0 1 0 0 0 0 0 0 0
0 0 0 0 0 0 0 0 1 1 0 0 1 1 0 0 0 0 0 0 1 1 1 1 0 0 0 0 0 0 0 0 1 1 1 1 0 0 0 0 0 0 0 0 1 1 0 0 0 0
0 0 0 0 0 0 0 0 1 1 0 0 1 1 1 1 0 0 0 0 0 0 0 0 0 0 0 0 1 1 1 1 1 1 0 0 0 0 1 1 1 1 0 0 1 1 0 0 0 0
0 0 0 0 1 1 0 0 0 0 0 0 0 0 0 0 0 0 1 1 0 0 0 0 0 0 1 1 0 0 1 1 1 1 1 1 0 0 0 0 1 1 0 0 0 0 0 0 0 0
1 1 0 0 1 1 0 0 1 1 0 0 0 0 0 0 0 0 0 0 0 0 0 0 0 0 1 1 1 1 0 0 0 0 0 0 1 1 0 0 0 0 0 0 0 0 0 0 1 1
1 1 0 0 0 0 1 1 1 1 1 1 0 0 0 0 0 0 0 0 0 0 0 0 0 0 0 0 0 0 1 1 1 1 0 0 1 1 1 1 0 0 1 1 1 1 1 1 1 1
0 0 0 0 0 0 0 0 1 1 0 0 1 1 0 0 0 0 1 1 1 1 0 0 1 1 0 0 0 0 0 0 0 0 0 0 0 0 1 1 0 0 0 0 0 0 0 0 0 0
0 0 0 0 1 1 0 0 0 0 0 0 0 0 0 0 1 1 0 0 0 0 0 0 0 0 0 0 0 0 0 0 0 0 0 0 0 0 0 0 0 0 1 1 0 0 0 0 0 0
1 1 0 0 1 1 0 0 1 1 0 0 0 0 0 0 0 0 0 0 0 0 1 1 0 0 0 0 0 0 0 0 0 0 0 0 0 0 0 0 0 0 0 0 1 1 1 1 0 0
1 1 0 0 1 1 0 0 0 0 1 1 0 0 0 0 0 0 0 0 0 0 0 0 0 0 0 0 1 1 0 0 0 0 0 0 0 0 0 0 0 0 0 0 0 0 0 0 1 1
1 1 0 0 0 0 0 0 0 0 0 0 0 0 0 0 0 0 1 1 1 1 1 1 1 1 0 0 1 1 0 0 1 1 1 1 1 1 0 0 1 1 1 1 1 1 0 0 0 0
1 1 1 1 1 1 1 1 0 0 0 0 0 0 0 0 0 0 1 1 1 1 0 0 1 1 1 1 0 0 1 1 1 1 1 1 0 0 1 1 1 1 0 0 1 1 1 1 1 1
0 0 1 1 0 0 0 0 0 0 1 1 1 1 1 1 0 0 1 1 1 1 1 1 1 1 0 0 0 0 1 1 1 1 0 0 0 0 1 1 1 1 0 0 1 1 1 1 0 0
0 0 0 1 1 1 0 0 1 1 1 1 1 1 1 1 0 0 0 0 1 1 0 0 0 0 0 0 1 1 0 0 0 0 0 0 1 1 0 0 1
0 0 0 0 0 0 0 0 0 0 0 0 0 0 0 0 1 1 0 0 0 0 0 0 0 0 1 1 0 0 0 0 1 1 0 0 0 0 0 0 0 0 1 1 0 0 0 0 0 0
0 0 0 0 0 0 0 0 0 0 1 1 0 0 0 0 1 1 1 1 0 0 0 0 0 0 1 1 0 0 0 0 0 0 0 0 0 0 1 1 0 0 0 0 0 0 0 0 0 0
0 0 0 0 0 0 0 0 0 0 0 0 0 0 0 0 0 0 0 0 0 0 0 0 0 0 0 0 0 0 0 0 1 1 1 1 0 0 0 0 0 0 1 1 0 0 1 1 0 0
0 0 0 0 0 0 1 1 0 0 0 0 0 0 1 1 1 1 0 0 1 1 0 0 0 0 0 0 1 0 0 0 0 0 0 0 0 0 0 0 0 0 0 0 0 0 1 1 1 1
0 0 0 0 0 0 0 0 0 0 1 1 0 0 1 1 0 0 0 0 1 1 0 0 0 0 1 1 1 1 0 0 1 1 0 0 0 0 0 0 0 0 0 0 0 0 0 0 0 0
0 0 0 0 0 0 0 0 0 0 0 0 0 0 0 0 0 0 0 0 0 0 0 0 0 0 1 1 0 0 0 0 0 0 0 0 1 1 1 1 1 1 0 0 0 0 0 0 0 0
1 1 0 0 0 0 0 0 0 0 0 0 1 1 1 1 0 0 1 1 0 0 0 0 0 0 0 0 0 0 0 0 1 1 0 0 1 1 0 0 0 0 0 0 0 0 0 0 0 0
0 0 0 0 0 0 1 1 0 0 1 1 0 0 0 0 0 0 0 0 1 1 0 0 0 0 0 0 0 0 1 1 0 0 0 0 1 1 0 0 1 1 0 0 0 0 0 0 0 0
0 0 0 0 1 1 0 0 0 0 0 0 0 0 0 0 0 0 0 0 0 0 0 0 0 0 0 0 0 0 0 0 0 0 0 0 0 0 1 1 0 0 1 1 0 0 1 1 0 0
1 1 0 0 0 0 0 0 0 0 0 0 0 0 0 0 0 0 0 0 0 0 0 0 0 0 0 0 0 0 0 0 0 0 0 0 0 0 1 1 1 1 0 0 0 0 0 0 0 0
0 0 0 0 0 0 0 0 0 0 1 1 0 0 0 0 0 0 0 0 0 0 1 1 0 0 1 1 0 0 0 0 0 0 0 0 0 0 0 0 0 0 1 1 0 0 0 0 0 0
1 1 1 1 0 0 1 1 0 0 0 0 0 0 1 1 0 0 0 0 0 0 0 0 0 0 0 0 0 0 0 0 0 0 0 1 0 0 0 0 1 1 0 0 0 0 0 0 0 0
0 0 0 0 0 0 1 1 0 0 0 0 0 0 1 1 0 0 0 0 0 0 1 1 0 0 0 0 0 0 0 0 0 0 1 1 0 0 0 0 0 0 0 0 0 0 0 0 0 0
1 1 0 0 0 0 0 0 0 0 0 0 0 0 0 0 1 1 0 0 0 0 1 1 0 0 0 0 0 0 0 0 1 1 1 1 0 0 0 0 0 0 0 0 0 0 0 0 0 0
1 1 0 0 0 0 0 0 0 0 0 0 0 0 0 0 0 0 0 0 0 0 0 0 0 0 0 0 0 0 0 0 0 0 1 1 0 0 1 1 1 1 1 1 0 0 0 0 0 0
0 0 0 0 0 0 0 0 0 0 0 0 0 0 0 0 0 0 0 0 0 0 0 0 0 0 0 0 1 1 0 0 0 0 0 0 0 0 0 0 0 0 0 0 1 1 1 1 1 1
0 0 0 0 1 1 1 1 0 0 0 0 0 0 1 1 0 0 1 1 1 1 0 0 0 1 1 1 0 0 1 1 0 0 0 0 0 0 0 0 1 1 1 1 0 0 0 0 0 0
1 1 0 0 0 0 0 0 1 1 0 0 0 0 1 1 0 0 1 1 0 0 0 0 0 0 0 0 0 0 0 0 0 0 0 0 0 0 0 0 0 0 0 0 0 0 0 0 0 0
0 0 0 0 0 0 0 0 1 1 0 0 0 0 0 0 0 0 0 0 0 0 0 0 0 0 1 1 0 0 0 0 0 0 1 1 0 0 1 1 0 0 0 0 1 1 0 0 0 0
0 0 0 0 0 0 0 0 1 1 0 0 0 0 0 0 0 0 1 1 0 0 0 0 0 0 0 0 0 0 0 0 0 0 0 0 0 0 0 0 1 1 0 0 1 1 1 1 1 1
0 0 0 0 1 1 0 0 1 1 0 0 0 0 0 0 0 0 0 0 0 0 0 0 0 0 0 0 0 0 0 0 0 0 0 0 0 0 1 1 1 1 0 0 0 0 0 0 0 0
0 0 0 0 1 1 0 0 0 0 1 1 0 0 0 0 0 0 0 0 1 1 1 1 1 1 0 0 0 0 0 0 0 0 0 0 0 0 0 0 1 1 0 0 0 0 1 1 1 1
0 0 1 1 1 1 1 1 0 0 0 0 0 0 1 1 0 0 0 0 0 0 0 0 1 1 1 1 1 1 0 0 0 0 0 0 0 0 1 1 0 0 0 0 1 1 0 0 0 0
1 1 0 0 0 0 1 1 0 0 1 1 0 0 0 0 0 0 1 1 0 0 0 0 1 0 0 0 0 0 0 0 0 0 0 0 1 1 0 0 0 0 1 1 1 1 0 0 0 0
0 0 0 0 0 0 0 0 0 0 1 1 0 0 0 0 0 0 0 0 1 1 0 0 0 0 0 0 0 0 0 0 0 0 0 0 0 0 0 0 0 0 0 0 0 0 0 0 0 0
0 0 0 0 0 0 0 0 1 1 1 1 0 0 0 0 0 0 0 0 1 1 1 1 0 0 0 0 0 0 1 1 1 1 0 0 0 0 0 0 0 0 1 1 0 0 0 0 1 1
0 0 0 1 0 0 0 0 1 1 0 0 0 0 0 0 0 0 0 0 0 0 0 0 0 0 0 0 0 0 0 0 0 0 0 0 1 1 1 1 1
0 0 0 0 0 0 0 0 0 0 1 1 0 0 0 0 0 0 0 0 0 0 0 0 0 0 0 0 0 0 0 0 0 0 1 1 0 0 0 0 0 0 0 0 0 0 0 0 1 1
0 0 1 1 0 0 0 0 0 0 1 1 0 0 0 0 0 0 0 0 0 0 0 0 0 0 0 0 1 1 0 0 0 0 0 0 0 0 1 1 0 0 0 0 0 0 0 0 1 1
0 0 0 0 0 0 0 0 0 0 0 0 1 1 0 0 0 0 0 0 0 0 1 1 0 0 0 0 0 0 0 0 1 1 1 1 0 0 0 0 0 0 0 0 0 0 1 1 0 0
0 0 0 0 0 0 1 1 1 1 0 0 0 0 1 1 0 0 1 1 0 0 0 0 0 0 0 0 1 1 0 0 0 0 0 0 0 0 0 0 0 0 0 0 0 0 0 0 0 0
0 0 0 0 0 0 0 0 1 1 1 1 0 0 0 0 0 0 0 0 0 0 0 0 0 0 0 0 0 0 0 0 1 1 0 0 0 0 0 0 0 0 0 0 0 0 0 0 1 1
0 0 1 1 1 1 0 0 0 0 0 0 0 0 0 0 1 1 0 0 0 0 1 1 0 0 0 0 0 0 0 0 0 0 1 1 0 0 0 0 0 0 0 0 1 1 0 0 0 0
0 0 0 0 0 0 0 0 0 0 0 0 0 0 1 1 0 0 0 0 1 1 1 1 1 1 1 1 0 0 0 0 1 1 0 0 1 1 0 0 1 1 0 0 0 0 0 0 0 0
0 0 0 0 0 0 0 0 0 0 0 0 0 0 0 0 0 0 0 0 1 1 0 0 0 0 0 0 0 0 0 0 0 0 1 1 1 1 0 0 0 0 0 0 0 0 0 0 0 0
1 1 0 0 0 0 0 0 0 0 0 0 1 1 1 1 0 0 0 0 0 0 0 0 0 0 0 0 0 0 0 0 0 0 0 0 0 0 0 0 0 0 0 0 0 0 0 0 0 0
1 1 1 1 0 0 0 0 0 0 0 0 0 0 0 0 0 0 0 0 0 0 0 0 0 0 0 0 0 0 0 0 0 0 0 0 0 0 0 0 1 1 0 0 0 0 0 0 0 0
0 0 0 0 1 1 0 0 0 0 1 1 0 0 0 0 0 0 0 0 0 0 0 0 0 0 1 1 0 0 0 0 0 0 0 0 0 0 0 0 0 0 1 1 0 0 0 0 0 0
0 0 0 0 0 0 1 1 0 0 0 0 0 0 1 1 0 0 0 0 0 0 0 0 1 1 0 0 0 0 1 1 0 0 1 1 0 0 0 0 1 1 1 1 0 0 0 0 0 0
0 0 0 0 0 0 1 1 0 0 0 0 0 0 0 0 0 0 0 0 0 0 0 0 0 0 1 1 0 0 0 0 1 1 1 1 0 0 0 0 1 1 0 0 0 0 0 0 0 0
0 0 0 0 0 0 0 0 0 0 0 0 1 1 0 0 0 0 1 1 0 0 0 0 0 0 0 0 0 0 0 0 0 0 0 0 1 1 0 0 0 0 0 0 0 0 0 0 0 0
1 1 0 0 0 0 0 0 0 0 1 1 0 0 0 0 0 0 0 0 0 0 1 1 0 0 0 0 1 1 0 0 1 1 1 1 1 1 0 0 0 0 0 0 1 1 0 0 1 1
0 0 0 0 0 0 1 1 1 1 0 0 1 1 0 0 0 0 0 0 0 0 0 0 0 0 0 0 1 1 1 1 1 1 1 1 0 0 0 0 0 0 0 0 1 1 0 0 0 0
0 0 1 1 1 1 0 0 0 0 1 1 0 0 0 0 1 1 1 1 0 0 0 0 0 0 1 1 0 0 0 0 0 0 0 0 0 0 0 0 1 1 1 1 0 0 0 0 0 0
1 1 0 0 0 0 0 0 1 1 0 0 0 0 1 1 1 1 0 0 0 0 0 0 0 0 1 1 0 0 0 0 0 0 0 0 0 0 1 1 0 0 1 1 0 0 0 0 0 0
0 0 1 1 0 0 0 0 1 1 0 0 0 0 0 0 0 0 0 0 0 0 1 1 1 1 0 0 0 0 0 0 1 1 0 0 0 0 1 1 0 0 1 1 1 1 1 1 0 0
0 0 0 0 1 1 0 0 1 1 0 0 1 1 0 0 0 0 0 0 0 0 0 0 0 0 0 0 0 0 0 0 0 0 0 0 0 0 0 0 0 0 0 0 0 0 0 0 0 0
0 0 0 0 0 0 0 0 0 0 0 0 0 0 0 0 1 1 1 1 0 0 1 1 0 0 0 0 0 0 0 0 0 0 0 0 0 0 0 0 0 0 0 0 0 0 0 0 0 0
0 0 0 0 1 1 0 0 1 1 1 1 0 0 0 0 0 0 0 0 0 0 1 1 0 0 0 0 0 0 0 0 0 0 0 0 1 1 0 0 0 0 0 0 0 0 0 0 0 0
0 0 0 0 0 0 0 0 0 0 0 0 0 0 1 1 0 0 0 0 0 0 0 0 0 0 1 1 1 1 0 0 0 0 0 0 0 0 0 0 0 0 1 1 0 0 1 1 0 0
1 1 0 0 0 0 1 1 0 0 0 0 0 0 0 0 1 1 1 1 1 1 0 0 1 1 0 0 1 1 0 0 1 1 0 0 1 1 0 0 1 1 0 0 1 1 0 0 1 1
0 0 1 1 0 0 0 0 0 0 0 0 0 0 0 0 1 1 0 0 0 0 0 0 1 1 0 0 0 0 1 1 0 0 0 0 0 0 1 1 0 0 1 1 0 0 1 1 0 0
0 0 0 0 1 1 0 0 1 1 1 1 1 1 1 1 0 0 0 0 1 1 0 0 1 1 0 0 0 0 1 1 0 0 0 0 1 1 0 0 1 1 0 0 0 0 1 1 0 0
0 0 0 1 1 1 1 1 1 1 0 0 1 1 1 1 0 0 0 0 1 1 0 0 1 1 0 0 1 1 0 0 0 0 1 1 0 0 1 1 1
0 0 0 0 1 1 0 0 0 0 1 1 0 0 0 0 0 0 0 0 0 0 0 0 0 0 0 0 0 0 0 0 0 0 0 0 0 0 0 0 0 0 0 0 0 0 0 0 0 0
0 0 1 1 0 0 0 0 0 0 1 1 0 0 0 0 0 0 0 0 0 0 0 0 0 0 1 1 0 0 0 0 0 0 1 1 0 0 1 1 1 1 0 0 0 0 0 0 0 0
0 0 0 0 0 0 0 0 0 0 0 0 0 0 0 0 0 0 0 0 0 0 0 0 0 0 0 0 0 0 1 1 0 0 1 1 0 0 0 0 0 0 0 0 0 0 1 1 0 0
0 0 0 0 0 0 1 1 1 1 0 0 0 0 1 1 0 0 0 0 1 1 0 0 0 0 0 0 1 1 1 1 0 0 0 0 0 0 0 0 0 0 0 0 0 0 1 1 0 0
0 0 0 0 0 0 0 0 0 0 0 0 0 0 1 1 1 1 1 1 0 0 0 0 0 0 0 0 0 0 0 0 1 1 1 1 0 0 0 0 0 0 0 0 0 0 0 0 0 0
1 1 0 0 0 0 0 0 0 0 0 0 0 0 0 0 0 0 0 0 0 0 0 0 0 0 0 0 0 0 0 0 0 0 0 0 1 1 0 0 0 0 0 0 1 1 0 0 1 1
0 0 0 0 0 0 0 0 0 0 0 0 0 0 1 1 0 0 1 1 0 0 1 1 0 0 0 0 0 0 0 0 1 1 0 0 0 0 0 0 1 1 0 0 0 0 0 0 0 0
0 0 0 0 0 0 0 0 1 1 0 0 0 0 0 0 0 0 0 0 1 1 0 0 0 0 0 0 0 0 0 0 0 0 0 0 1 1 0 0 0 0 0 0 0 0 0 0 0 0
0 0 1 1 0 0 0 0 0 0 0 0 0 0 0 0 0 0 0 0 0 0 0 0 0 0 0 0 0 0 0 0 1 1 0 0 0 0 0 0 0 0 0 0 0 0 1 1 0 0
0 0 1 1 0 0 0 0 0 0 0 0 0 0 0 0 0 0 0 0 1 1 0 0 0 0 0 0 0 0 0 0 0 0 0 0 0 0 0 0 1 1 0 0 0 0 0 0 0 0
0 0 0 0 0 0 0 0 1 1 0 0 0 0 0 0 0 0 0 0 0 0 1 1 0 0 1 1 0 0 0 0 0 0 0 0 0 0 0 0 0 0 1 1 0 0 0 0 0 0
1 1 0 0 0 0 1 1 0 0 0 0 0 0 1 1 0 0 1 1 1 1 0 0 0 0 0 0 0 0 1 1 0 0 1 1 0 0 0 0 1 1 0 0 0 0 0 0 0 0
0 0 0 0 0 0 1 1 1 1 0 0 0 0 0 0 0 0 0 0 0 0 1 1 0 0 1 1 0 0 0 0 1 1 1 1 0 0 0 0 1 1 0 0 0 0 0 0 0 0
0 0 0 0 0 0 0 0 0 0 0 0 0 0 0 0 0 0 0 0 0 0 0 0 0 0 0 0 0 0 0 0 0 0 0 0 0 0 0 0 0 0 0 0 1 1 0 0 0 0
0 0 0 0 0 0 0 0 1 1 0 0 1 1 1 1 0 0 0 0 0 0 1 1 0 0 0 0 0 0 0 0 0 0 1 1 0 0 0 0 1 1 1 1 1 1 0 0 0 0
1 1 0 0 1 1 0 0 1 1 0 0 1 1 0 0 1 1 0 0 0 0 0 0 0 0 0 0 1 1 1 1 0 0 0 0 0 0 0 0 0 0 1 1 1 1 0 0 0 0
0 0 0 0 1 1 0 0 0 0 0 0 0 0 0 0 1 1 1 1 0 0 0 0 0 0 1 1 0 0 0 0 0 0 0 0 1 1 0 0 0 0 0 0 0 0 0 0 0 0
1 1 1 1 0 0 0 0 0 0 0 0 0 0 1 1 1 1 0 0 0 0 0 0 0 0 1 1 0 0 0 0 0 0 0 0 0 0 0 0 0 0 0 0 1 1 0 0 0 0
0 0 0 0 0 0 0 0 1 1 0 0 1 1 0 0 0 0 1 1 0 0 0 0 0 0 0 0 0 0 0 0 1 1 0 0 1 1 1 1 0 0 1 1 1 1 1 1 0 0
0 0 0 0 0 0 0 0 1 1 0 0 0 0 0 0 0 0 0 0 0 0 0 0 0 0 0 0 0 0 0 0 0 0 0 0 0 0 0 0 1 1 0 0 0 0 1 1 0 0
0 0 0 0 0 0 0 0 0 0 0 0 0 0 0 0 0 0 0 0 0 0 0 0 0 0 0 0 0 0 0 0 0 0 0 0 0 0 0 0 1 1 0 0 0 0 0 0 0 0
0 0 0 0 1 1 0 0 1 1 0 0 0 0 0 0 0 0 0 0 0 0 1 1 0 0 0 0 0 0 0 0 0 0 0 0 0 0 0 0 0 0 0 0 0 0 0 0 1 1
0 0 0 0 1 1 0 0 0 0 0 0 0 0 0 0 0 0 0 0 0 0 0 0 0 0 0 0 0 0 0 0 0 0 0 0 0 0 0 0 0 0 0 0 0 0 0 0 0 0
1 1 1 1 0 0 1 1 0 0 0 0 0 0 0 0 0 0 1 1 0 0 0 0 1 1 0 0 1 1 0 0 1 1 0 0 0 0 0 0 1 1 1 1 1 1 0 0 0 0
0 0 1 1 0 0 0 0 0 0 0 0 0 0 0 0 0 0 0 0 0 0 1 1 1 1 1 1 1 1 1 1 0 0 0 0 0 0 0 0 0 0 1 1 1 1 1 1 0 0
0 0 0 0 0 0 0 0 0 0 1 1 1 1 1 1 1 1 1 1 1 1 1 1 0 0 0 0 0 0 1 1 0 0 0 0 0 0 0 0 0 0 0 0 0 0 1 1 1 1
0 0 1 0 1 1 0 0 1 1 1 1 0 0 0 0 0 0 0 0 1 1 0 0 0 0 0 0 1 1 0 0 0 0 0 0 0 0 1 1 1
1 1 0 0 1 1 1 1 0 0 1 1 0 0 0 0 0 0 0 0 0 0 0 0 0 0 0 0 0 0 1 1 0 0 0 0 0 0 0 0 0 0 0 0 0 0 1 1 0 0
0 0 0 0 0 0 1 1 0 0 1 1 0 0 0 0 0 0 1 1 0 0 0 0 0 0 1 1 0 0 0 0 0 0 1 1 0 0 0 0 0 0 1 1 0 0 0 0 0 0
0 0 0 0 0 0 0 0 0 0 0 0 0 0 0 0 0 0 0 0 0 0 0 0 1 1 0 0 0 0 0 0 1 1 1 1 0 0 0 0 0 0 0 0 0 0 1 1 0 0
0 0 0 0 0 0 1 1 1 0 0 0 0 0 0 0 0 0 0 0 1 1 0 0 0 0 0 0 1 0 1 1 0 0 0 0 1 1 0 0 0 0 1 1 0 0 0 0 1 1
0 0 0 0 0 0 0 0 0 0 0 0 0 0 0 0 1 1 0 0 1 1 0 0 0 0 1 1 0 0 0 0 1 1 0 0 0 0 0 0 1 1 0 0 1 1 1 1 0 0
0 0 0 0 1 1 0 0 0 0 0 0 0 0 0 0 1 1 0 0 0 0 0 0 0 0 1 1 0 0 0 0 0 0 0 0 0 0 0 0 1 1 0 0 1 1 1 1 1 1
1 1 0 0 0 0 0 0 1 1 0 0 0 0 0 0 0 0 1 1 1 1 0 0 1 1 0 0 0 0 0 0 1 1 0 0 0 0 0 0 0 0 0 0 0 0 0 0 0 0
0 0 0 0 0 0 0 0 0 0 0 1 0 0 0 0 0 0 0 0 0 0 0 0 0 0 0 0 0 0 0 0 0 0 1 1 0 0 0 0 0 0 0 0 0 0 0 0 0 0
0 0 0 0 0 0 0 0 0 0 0 0 0 0 0 0 0 0 0 0 0 0 0 0 0 0 0 0 1 1 0 0 0 0 0 0 0 0 0 0 0 0 1 1 0 0 0 0 0 0
1 1 1 1 1 1 0 0 0 0 0 0 1 1 0 0 0 0 0 0 0 0 0 0 0 0 0 0 0 0 0 0 1 1 0 0 0 0 0 0 1 1 0 0 0 0 0 0 0 0
0 0 0 0 0 0 0 0 0 0 0 0 0 0 0 0 0 0 0 0 0 0 0 0 0 0 0 0 0 0 0 0 0 0 0 0 0 0 0 0 1 1 0 0 1 1 0 0 0 0
1 1 0 0 0 0 0 0 0 0 0 0 0 0 0 0 0 0 0 0 0 0 0 0 1 1 0 0 0 0 1 1 1 1 1 1 1 1 0 0 0 0 0 0 0 0 0 0 0 0
0 0 0 0 0 0 1 1 0 0 0 0 0 0 1 1 0 0 0 0 0 0 0 0 0 0 0 0 0 0 0 0 1 1 0 0 0 0 0 0 0 0 0 0 0 0 0 0 0 0
0 0 0 0 0 0 0 0 0 0 0 0 1 1 1 1 1 1 0 0 0 0 0 0 0 0 0 0 0 0 0 0 0 0 1 1 0 0 0 0 0 0 0 0 0 0 0 0 0 0
1 1 1 1 0 0 0 0 0 0 1 1 0 0 0 0 0 0 0 0 0 0 0 0 0 0 0 0 1 1 1 1 0 0 0 0 1 1 0 0 1 1 1 1 1 1 0 0 1 1
1 1 0 0 0 0 0 0 0 0 0 0 0 0 0 0 1 1 0 0 1 1 0 0 0 0 1 1 0 0 0 0 0 0 1 1 0 0 0 0 0 0 1 1 0 0 0 0 0 0
0 0 1 1 1 1 1 1 1 1 1 1 0 0 1 1 1 1 1 1 1 1 0 0 0 1 0 0 0 0 0 0 0 0 1 1 1 1 0 0 0 0 1 1 0 0 0 0 0 0
0 0 0 0 0 0 0 0 0 0 0 0 1 1 1 1 1 1 0 0 0 0 0 0 0 0 0 0 0 0 1 1 0 0 0 0 0 0 0 0 0 0 0 1 0 0 0 0 1 1
0 0 0 0 0 0 0 0 1 1 1 1 0 0 1 1 1 1 0 0 0 0 1 1 0 0 0 0 0 0 1 1 0 0 0 0 0 0 0 0 1 1 0 0 0 0 1 1 0 0
1 1 0 0 1 1 1 1 1 1 0 0 0 0 1 1 1 1 0 0 0 0 0 0 0 0 0 0 1 1 0 0 0 0 0 0 0 0 0 0 1 1 0 0 0 0 1 1 0 0
0 0 1 1 1 1 0 0 1 1 0 0 0 0 0 0 0 0 1 1 0 0 0 0 0 0 0 0 0 0 0 0 0 0 0 0 0 0 0 0 1 1 0 0 0 0 0 0 0 0
0 0 0 0 0 0 0 0 0 0 0 0 0 0 0 0 1 1 0 0 0 0 1 1 0 0 0 0 1 1 0 0 0 0 0 0 0 0 0 0 1 1 0 0 0 0 0 0 1 1
0 0 1 1 0 0 1 1 0 0 0 0 0 0 0 0 0 0 0 0 0 0 0 0 1 1 1 1 0 0 0 0 0 0 0 0 0 0 1 1 1 1 1 1 0 0 0 0 0 0
0 0 1 1 1 1 1 1 0 0 0 0 1 1 0 0 0 0 0 0 0 0 0 0 1 0 0 0 0 0 0 0 1 1 1 1 1 1 0 0 1 1 0 0 1 1 0 0 1 1
0 0 1 1 0 0 0 0 0 0 0 0 0 0 0 0 0 0 0 0 0 0 0 0 0 0 0 0 0 0 0 0 0 0 0 0 0 0 1 1 0 0 0 0 0 0 1 1 0 0
0 0 0 0 1 1 0 0 1 1 0 0 1 1 0 0 0 0 0 0 0 0 1 1 1 1 0 0 0 0 0 0 0 0 0 0 0 0 0 0 0 0 0 0 1 1 0 0 0 0
0 0 0 1 0 0 0 0 1 1 0 0 0 0 1 1 1 1 1 1 1 1 0 0 0 0 0 0 1 1 0 0 0 0 0 0 0 0 1 1 0
0 0 0 0 1 1 0 0 0 0 0 0 0 0 0 0 0 0 0 0 0 0 0 0 0 0 0 0 0 0 0 0 0 0 1 1 0 0 0 0 0 0 0 0 0 0 1 1 0 0
1 1 1 1 0 0 1 1 0 0 1 1 0 0 0 0 0 0 1 1 0 0 0 0 0 0 0 0 0 0 0 0 0 0 1 1 0 0 1 1 0 0 0 0 0 0 0 0 0 0
0 0 0 0 0 0 0 0 0 0 0 0 1 1 0 0 0 0 0 0 0 0 0 0 0 0 0 0 0 0 0 0 0 0 1 1 0 0 0 0 0 0 0 0 0 0 1 1 0 0
0 0 0 0 0 0 1 1 1 1 0 0 0 0 0 0 0 0 0 0 0 0 0 0 0 0 0 0 1 1 1 1 0 0 0 0 0 0 0 0 1 1 0 0 0 0 0 0 1 1
0 0 0 0 0 0 0 0 1 1 0 0 0 0 0 0 0 0 1 1 1 1 0 0 0 0 1 1 0 0 0 0 0 0 0 0 0 0 0 0 0 0 0 0 0 0 0 0 0 0
0 0 0 0 1 1 0 0 0 0 0 0 0 0 0 0 1 1 0 0 0 0 1 1 0 0 1 1 0 0 0 0 0 0 0 0 0 0 1 1 0 0 0 0 1 1 0 0 1 1
1 1 0 0 0 0 0 0 0 0 0 0 0 0 1 1 0 0 0 0 1 1 0 0 0 0 0 0 0 0 0 0 1 1 0 0 1 1 0 0 0 0 0 0 0 0 0 0 0 0
0 0 0 0 1 1 0 0 0 0 0 0 0 0 0 0 0 0 0 0 1 1 0 0 0 0 0 0 0 0 0 0 0 0 1 1 0 0 0 0 0 0 0 0 0 0 0 0 0 0
0 0 0 0 0 0 0 0 0 0 0 0 1 1 1 1 0 0 0 0 0 0 0 0 0 0 0 0 0 0 0 0 0 0 0 0 0 0 0 0 1 1 1 1 0 0 1 1 0 0
0 0 1 1 0 0 0 0 0 0 0 0 0 0 1 1 0 0 0 0 1 1 0 0 0 0 0 0 1 1 0 0 0 0 0 0 0 0 0 0 1 1 0 0 1 1 0 0 0 0
0 0 0 0 0 0 0 0 0 0 0 0 0 0 0 0 0 0 0 0 0 0 1 1 0 0 0 0 0 0 0 0 1 1 0 0 0 0 1 1 0 0 0 0 0 0 0 0 0 0
1 1 0 0 0 0 0 0 0 0 0 0 0 0 0 0 0 0 1 1 0 0 0 0 0 0 0 0 0 0 0 0 0 0 1 1 0 0 0 0 0 0 0 0 0 0 0 0 0 0
0 0 0 0 0 0 1 1 0 0 0 0 0 0 1 1 0 0 0 0 1 1 0 0 0 0 1 1 0 0 0 0 1 1 0 0 0 0 0 0 1 1 0 0 0 0 0 0 0 0
1 1 0 0 0 0 0 0 0 0 0 0 1 1 0 0 0 0 0 0 0 0 0 0 0 0 0 0 0 0 0 0 1 1 0 0 0 0 0 0 0 0 0 0 0 0 0 0 0 0
1 1 0 0 0 0 0 0 0 0 1 1 0 0 0 0 0 0 0 0 0 0 1 1 0 0 0 0 1 1 0 0 0 0 1 1 0 0 1 1 0 0 0 0 1 1 0 0 1 1
1 1 0 0 0 0 0 0 1 1 0 0 0 0 0 0 1 1 0 0 0 0 0 0 1 1 0 0 0 0 0 0 1 1 1 1 0 0 0 0 0 0 1 1 0 0 0 0 0 0
0 0 0 0 1 1 0 0 0 0 1 1 0 0 0 0 1 1 1 1 0 0 0 0 0 0 0 0 0 0 1 1 1 1 0 0 1 1 0 0 1 1 1 1 0 0 0 0 0 0
0 0 0 0 1 1 1 1 1 1 0 0 1 1 0 0 0 0 0 0 0 0 0 0 0 0 1 1 0 0 0 0 0 0 0 0 0 0 1 1 1 1 0 0 0 0 0 0 0 0
1 1 0 0 0 0 0 0 0 0 1 1 0 0 0 0 0 0 0 0 0 0 0 0 0 0 0 0 0 0 0 0 1 1 0 0 0 0 1 1 0 0 1 1 0 0 1 1 0 0
0 0 0 0 1 1 0 0 1 1 0 0 0 0 0 0 0 0 1 1 0 0 0 0 1 1 0 0 0 0 0 0 1 1 0 0 1 1 0 0 0 0 0 0 0 0 0 0 1 1
0 0 0 0 1 1 0 0 0 0 0 0 0 0 1 1 0 0 0 0 0 0 0 0 0 0 0 0 0 0 0 0 0 0 0 0 0 0 0 0 0 0 0 0 0 0 0 0 0 0
0 0 0 0 1 1 0 0 1 1 0 0 0 0 0 0 0 0 1 1 0 0 1 1 0 0 0 0 0 0 0 0 0 0 0 0 0 0 0 0 0 0 0 0 0 0 1 1 0 0
0 0 0 0 0 0 0 0 0 0 0 0 0 0 0 0 0 0 0 0 0 0 0 0 1 1 1 1 0 0 0 0 0 0 0 0 0 0 1 1 0 0 1 1 0 0 0 0 0 0
1 1 0 0 0 0 0 0 0 0 1 1 0 0 0 0 0 0 0 0 1 1 0 0 1 1 0 0 1 1 0 0 1 1 0 0 1 1 0 0 1 1 0 0 1 1 0 0 0 0
0 0 1 1 0 0 0 0 0 0 0 0 0 0 0 0 0 0 0 0 1 1 1 1 1 1 0 0 0 0 1 1 0 0 0 0 0 0 1 1 0 0 0 0 1 1 1 1 0 0
0 0 0 0 0 0 0 0 1 1 0 0 1 1 0 0 0 0 1 1 1 1 1 1 0 0 0 0 0 0 0 0 1 1 1 1 0 0 0 0 0 0 0 0 1 1 1 1 0 0
0 0 0 1 1 1 1 1 1 1 0 0 1 1 1 1 0 0 0 0 1 1 0 0 0 0 0 0 1 1 0 0 0 0 0 0 1 1 0 0 0
0 0 0 0 1 1 0 0 0 0 0 0 0 0 0 0 0 0 0 0 0 0 0 0 0 0 0 0 0 0 0 0 0 0 1 1 0 0 0 0 0 0 0 0 0 0 1 1 0 0
0 0 1 1 0 0 1 1 0 0 0 0 0 0 0 0 0 0 1 1 0 0 0 0 0 0 0 0 0 0 0 0 0 0 0 0 0 0 0 0 0 0 0 0 0 0 0 0 1 1
0 0 0 0 0 0 0 0 0 0 0 0 0 0 0 0 0 0 0 0 0 0 0 0 0 0 0 0 0 0 0 0 0 0 0 0 0 0 0 0 0 0 0 0 0 0 1 1 0 0
0 0 0 0 0 0 1 1 1 1 0 0 0 0 0 0 0 0 0 0 0 0 0 0 0 0 0 0 1 1 1 1 0 0 0 0 0 0 0 0 1 1 1 1 0 0 0 0 0 0
0 0 0 0 0 0 0 0 0 0 0 0 0 0 0 0 0 0 0 0 0 0 0 0 0 0 0 0 0 0 0 0 0 0 1 1 1 1 0 0 1 1 0 0 0 0 0 0 0 0
1 1 0 0 1 1 0 0 0 0 1 1 0 0 0 0 1 1 0 0 0 0 0 0 0 0 0 0 0 0 0 0 0 0 0 0 0 0 1 1 0 0 0 0 0 0 0 0 0 0
0 0 0 0 0 0 0 0 0 0 0 0 0 0 1 1 0 0 0 0 0 0 0 0 0 0 0 0 0 0 0 0 1 1 0 0 0 0 0 0 0 0 0 0 0 0 0 0 0 0
0 0 0 0 0 0 0 0 0 0 0 0 0 0 0 0 0 0 0 0 0 0 1 1 0 0 0 0 0 0 0 0 0 0 1 1 0 0 0 0 0 0 0 0 0 0 0 0 0 0
1 1 1 1 0 0 0 0 0 0 0 0 0 0 0 0 0 0 0 0 0 0 0 0 0 0 0 0 0 0 0 0 0 0 0 0 0 0 0 0 0 0 0 0 0 0 1 1 0 0
0 0 0 0 0 0 0 0 0 0 1 1 1 1 0 0 0 0 0 0 1 1 0 0 0 0 0 0 0 0 0 0 0 0 0 0 0 0 0 0 1 1 0 0 1 1 0 0 0 0
1 1 0 0 1 1 0 0 0 0 1 1 0 0 0 0 0 0 1 1 0 0 1 1 0 0 0 0 0 0 0 0 1 1 0 0 0 0 1 1 0 0 0 0 0 0 0 0 0 0
0 0 0 0 0 0 0 0 0 0 0 0 0 0 0 0 0 0 0 0 0 0 0 0 1 1 0 0 0 0 0 0 0 0 1 1 1 1 0 0 0 0 0 0 0 0 0 0 0 0
0 0 0 0 0 0 0 0 1 1 0 0 0 0 1 1 0 0 1 1 0 0 0 0 0 0 1 1 0 0 0 0 1 1 0 0 0 0 1 1 1 1 0 0 0 0 0 0 0 0
0 0 0 0 0 0 0 0 0 0 0 0 1 1 0 0 0 0 0 0 0 0 0 0 1 1 0 0 0 0 0 0 1 1 0 0 0 0 0 0 0 0 0 0 0 0 0 0 0 0
1 1 0 0 0 0 0 0 1 1 0 0 0 0 0 0 0 0 0 0 0 0 1 1 0 0 0 0 1 1 0 0 0 0 0 0 0 0 0 0 1 1 0 0 0 0 0 0 1 1
0 0 0 0 0 0 0 0 1 1 0 0 1 1 0 0 0 0 0 0 1 1 0 0 0 0 1 1 0 0 0 0 0 0 1 1 0 0 0 0 0 0 0 0 0 0 0 0 0 0
0 0 0 0 1 1 1 1 0 0 0 0 0 0 1 1 1 1 1 1 0 0 0 0 0 0 0 0 0 0 1 1 0 0 0 0 0 0 0 0 0 0 1 1 0 0 0 0 0 0
0 0 0 0 0 0 1 1 0 0 0 0 1 1 0 0 1 1 0 0 0 0 0 0 0 0 1 1 0 0 0 0 0 0 0 0 0 0 0 0 1 1 0 0 0 0 0 0 1 1
0 0 0 0 0 0 0 0 1 1 0 0 0 0 0 0 0 0 0 0 0 0 0 0 0 0 0 0 0 0 0 0 0 0 0 0 1 1 1 1 0 0 1 1 0 0 0 0 0 0
0 0 1 1 0 0 0 0 1 1 0 0 0 0 0 0 0 0 1 1 0 0 0 0 0 0 0 0 0 0 0 0 1 1 0 0 0 0 0 0 0 0 0 0 0 0 0 0 1 1
0 0 0 0 1 1 0 0 0 0 0 0 0 0 1 1 0 0 0 0 0 0 0 0 0 0 0 0 0 0 0 0 0 0 0 0 0 0 0 0 0 0 0 0 0 0 0 0 0 0
0 0 0 0 1 1 0 0 0 0 0 0 0 0 0 0 0 0 0 0 0 0 1 1 1 1 0 0 0 0 0 0 0 0 0 0 0 0 0 0 0 0 0 0 0 0 0 0 0 0
0 0 1 1 0 0 1 1 0 0 0 0 0 0 0 0 1 1 0 0 0 0 0 0 0 0 0 0 0 0 0 0 0 0 0 0 0 0 1 1 0 0 1 1 0 0 0 0 0 0
0 0 0 0 0 0 0 0 0 0 0 0 0 0 0 0 0 0 0 0 1 1 0 0 1 1 0 0 1 1 0 0 0 0 0 0 0 0 1 1 0 0 0 0 1 1 0 0 1 1
1 1 0 0 0 0 1 1 0 0 0 0 1 1 0 0 0 0 0 0 0 0 1 1 1 1 0 0 0 0 1 1 0 0 0 0 0 0 0 0 0 0 0 0 0 0 0 0 0 0
0 0 0 0 0 0 0 0 1 1 0 0 0 0 0 0 0 0 0 0 1 1 1 1 0 0 0 0 0 0 0 0 0 0 0 0 0 0 0 0 0 0 0 0 1 1 1 1 1 1
0 0 1 0 1 1 0 0 1 1 1 1 0 0 0 0 0 0 0 0 0 0 0 0 0 0 0 0 1 1 0 0 0 0 0 0 0 0 0 0 0
0 0 0 0 1 1 0 0 0 0 0 0 0 0 0 0 0 0 1 1 0 0 0 0 0 0 0 0 0 0 0 0 0 0 0 0 0 0 0 0 0 0 0 0 0 0 0 0 0 0
0 0 1 1 0 0 0 0 0 0 1 1 0 0 0 0 0 0 0 0 0 0 0 0 0 0 0 0 0 0 0 0 0 0 0 0 0 0 0 0 0 0 1 1 0 0 0 0 0 0
0 0 0 0 0 0 0 0 0 0 0 0 0 0 1 1 0 0 0 0 0 0 1 1 0 0 0 0 0 0 0 0 0 0 1 1 0 0 0 0 0 0 0 0 0 0 1 1 0 0
1 1 0 0 0 0 0 0 1 1 0 0 1 1 1 1 0 0 0 0 0 0 0 0 0 0 0 0 1 1 1 1 0 0 0 0 0 0 0 0 1 1 1 1 0 0 0 0 1 1
0 0 0 0 0 0 0 0 0 0 1 1 0 0 0 0 0 0 1 1 0 0 0 0 0 0 0 0 0 0 0 0 0 0 0 0 0 0 0 0 1 1 0 0 1 1 0 0 0 0
1 1 1 1 1 1 1 0 0 0 1 1 0 0 0 0 0 0 0 0 0 0 1 1 0 0 0 0 0 0 0 0 0 0 0 0 0 0 1 1 0 0 0 0 1 1 0 0 1 1
1 1 0 0 0 0 1 1 1 1 0 0 0 0 0 0 0 0 0 0 0 0 1 1 1 1 1 1 0 0 0 0 1 1 0 0 1 1 0 0 0 0 0 0 0 0 0 0 0 0
0 0 0 0 0 0 0 0 1 1 0 0 0 0 0 0 0 0 0 0 0 0 1 1 0 0 0 0 0 0 0 0 0 0 1 1 0 0 0 0 0 0 0 0 0 0 0 0 0 0
0 0 0 0 0 0 0 0 0 0 0 0 1 1 0 0 0 0 0 0 0 0 0 0 0 0 0 0 0 0 0 0 1 1 0 0 1 1 0 0 0 0 0 0 0 0 1 1 0 0
0 0 0 0 0 0 0 0 0 0 1 1 0 0 0 0 0 0 0 0 1 1 0 0 0 0 0 0 0 0 0 0 0 0 0 0 0 0 0 0 1 1 0 0 1 1 1 1 0 0
0 0 0 0 1 1 0 0 0 0 0 0 0 0 1 1 0 0 0 0 0 0 1 1 0 0 1 1 0 0 0 0 1 1 0 0 0 0 0 0 0 0 1 1 0 0 0 0 0 0
0 0 0 0 0 0 1 1 0 0 0 0 1 1 0 0 0 0 0 0 0 0 0 0 0 0 0 0 0 0 0 0 0 0 1 1 1 1 1 1 1 1 1 1 0 0 0 0 0 0
0 0 0 0 0 0 1 1 0 0 0 0 0 0 1 1 0 0 1 1 0 0 1 1 0 0 1 1 0 0 0 0 1 1 1 1 0 0 0 0 1 1 0 0 0 0 0 0 0 0
0 0 0 0 0 0 0 0 0 0 0 0 0 0 0 0 0 0 0 0 0 0 0 0 0 0 0 0 0 0 0 0 1 1 0 0 0 0 1 1 0 0 0 0 0 0 0 0 0 0
1 1 0 0 0 0 0 0 0 0 0 0 0 0 1 1 0 0 0 0 1 1 1 1 0 0 0 0 1 1 0 0 1 1 0 0 0 0 0 0 0 0 0 0 1 1 0 0 1 1
0 0 0 0 0 0 0 0 1 1 0 0 0 0 1 1 1 1 0 0 1 1 0 0 0 0 1 1 1 1 0 0 0 0 1 1 0 0 0 0 1 1 1 1 1 1 0 0 0 0
0 0 0 0 1 1 1 1 0 0 0 0 0 0 1 1 1 1 1 1 0 0 0 0 1 1 0 0 0 0 1 1 0 0 0 0 0 0 0 0 0 0 0 0 0 0 0 0 0 0
1 1 0 0 0 0 0 0 0 0 0 0 1 1 0 0 0 0 0 0 0 0 0 0 0 0 1 1 1 1 0 0 0 0 0 0 1 1 0 0 0 0 0 0 0 0 0 0 0 0
0 0 1 1 0 0 1 1 1 1 0 0 0 0 0 0 0 0 0 0 0 0 0 0 0 0 0 0 0 0 0 0 0 0 0 0 1 1 1 1 0 0 1 1 1 1 0 0 0 0
0 0 0 0 0 0 0 0 1 1 0 0 0 0 0 0 0 0 0 0 1 1 0 0 0 0 0 0 0 0 1 1 1 1 0 0 0 0 0 0 0 0 0 0 0 0 0 0 1 1
0 0 0 0 0 0 0 0 0 0 0 0 0 0 0 0 0 0 0 0 0 0 0 0 0 0 0 0 0 0 0 0 0 0 0 0 1 1 1 1 0 0 1 1 0 0 0 0 0 0
0 0 0 0 1 1 0 0 1 1 0 0 0 0 0 0 0 0 0 0 0 0 1 1 1 1 0 0 0 0 0 0 0 0 0 0 0 0 0 0 0 0 1 1 0 0 0 0 0 0
0 0 1 1 0 0 1 1 0 0 0 0 0 0 1 1 0 0 1 1 0 0 0 0 0 0 0 0 1 1 0 0 0 0 0 0 0 0 0 0 1 1 1 1 0 0 0 0 0 0
0 0 0 0 0 0 0 0 0 0 1 1 0 0 0 0 0 0 1 1 0 0 0 0 1 1 0 0 1 1 0 0 1 1 1 1 0 0 1 1 1 1 0 0 0 0 0 0 0 0
0 0 1 1 0 0 0 0 1 1 0 0 0 0 0 0 0 0 0 0 1 1 1 1 1 1 1 1 0 0 1 1 1 1 0 0 0 0 0 0 1 1 1 1 1 1 0 0 0 0
0 0 0 0 1 1 0 0 1 1 1 1 0 0 1 1 0 0 1 1 1 1 1 1 1 1 0 0 0 0 1 1 1 1 0 0 0 0 0 0 0 0 1 1 1 1 1 1 0 0
0 0 1 0 1 1 0 0 1 1 1 1 1 1 0 0 0 0 0 0 1 1 0 0 1 1 0 0 1 1 0 0 0 1 0 0 0 0 0 0 1
0 0 0 0 0 0 0 0 0 0 0 0 0 0 0 0 0 0 0 0 1 1 0 0 0 0 0 0 0 0 0 0 0 0 1 1 0 0 0 0 0 0 1 1 0 0 0 0 0 0
0 0 0 0 0 0 0 0 0 0 0 0 0 0 0 0 0 0 0 0 0 0 0 0 0 0 0 0 0 0 0 0 0 0 0 0 0 0 1 1 0 0 1 1 0 0 0 0 0 0
0 0 0 0 0 0 0 0 0 0 0 0 0 0 0 0 0 0 0 0 0 0 0 0 0 0 0 0 0 0 0 0 0 0 1 1 0 0 0 0 0 0 0 0 1 1 1 1 0 0
0 0 0 0 0 0 1 1 1 1 0 0 0 0 0 0 0 0 0 0 1 1 0 0 0 0 0 0 0 0 0 0 0 0 0 0 0 0 0 0 0 0 0 0 0 0 0 0 0 0
0 0 0 0 0 0 0 0 1 1 1 1 0 0 0 0 0 0 0 0 0 0 0 0 0 0 0 0 0 0 0 0 0 0 1 1 0 0 0 0 1 1 0 0 1 1 0 0 0 0
1 1 0 0 1 1 0 0 0 0 0 0 0 0 0 0 0 0 0 0 0 0 0 0 0 0 0 0 0 0 0 0 0 0 0 0 0 0 0 0 0 0 0 0 0 0 0 0 1 1
0 0 0 0 1 1 1 1 0 0 0 0 0 0 0 0 0 0 0 0 0 0 1 1 0 0 0 0 0 0 0 0 1 1 0 0 1 1 0 0 0 0 0 0 0 0 0 0 1 1
1 1 0 0 0 0 0 0 0 0 0 0 1 1 0 0 0 0 0 0 1 1 0 0 0 0 0 0 0 0 0 0 0 0 1 1 0 0 0 0 1 1 0 0 0 0 0 0 0 0
1 1 0 0 0 0 0 0 0 0 0 0 0 0 0 0 0 0 0 0 0 0 0 0 0 0 0 0 0 0 0 0 1 1 0 0 1 1 0 0 1 1 1 1 0 0 1 1 0 0
0 0 0 0 1 1 0 0 0 0 1 1 0 0 0 0 0 0 0 0 0 0 0 0 0 0 0 0 1 1 0 0 0 0 0 0 0 0 0 0 1 1 0 0 0 0 0 0 0 0
0 0 0 0 1 1 0 0 0 0 0 0 0 0 0 0 0 0 0 0 0 0 1 1 0 0 1 1 0 0 0 0 0 0 0 0 0 0 0 0 0 0 0 0 0 0 1 1 0 0
1 1 1 1 0 0 0 0 0 0 0 0 0 0 0 0 0 0 0 0 0 0 0 0 1 1 0 0 0 0 0 0 0 0 0 0 0 0 0 0 0 0 0 0 1 1 0 0 0 0
0 0 0 0 0 0 1 1 0 0 0 0 0 0 1 1 0 0 0 0 0 0 1 1 0 0 0 0 0 0 0 0 1 1 0 0 0 0 0 0 0 0 0 0 0 0 0 0 0 0
1 1 0 0 0 0 0 0 0 0 0 0 0 0 0 0 0 0 0 0 0 0 0 0 1 1 0 0 0 0 0 0 0 0 1 1 0 0 0 0 0 0 0 0 0 0 0 0 0 0
0 0 0 0 0 0 0 0 1 1 1 1 0 0 0 0 0 0 0 0 0 0 0 0 0 0 0 0 1 1 0 0 0 0 1 1 0 0 0 0 0 0 1 1 0 0 0 0 1 1
0 0 1 1 0 0 0 0 0 0 0 0 0 0 0 0 1 1 1 1 1 1 0 0 0 0 0 0 1 1 1 1 0 0 1 1 0 0 1 1 0 0 0 0 0 0 0 0 1 1
0 0 1 1 1 1 0 0 0 0 0 0 0 0 0 0 1 1 1 1 0 0 0 0 0 0 0 0 1 1 1 1 1 1 0 0 0 0 0 0 1 1 0 0 0 0 0 0 0 0
1 1 0 0 0 0 0 0 1 1 0 0 0 0 1 1 0 0 1 1 0 0 0 0 0 0 0 0 0 0 0 0 1 1 0 0 0 0 0 0 0 0 0 0 0 0 0 0 0 0
1 1 0 0 0 0 0 0 0 0 0 0 0 0 0 0 0 0 0 0 0 0 0 0 0 0 1 1 0 0 0 0 0 0 0 0 0 0 1 1 0 0 0 0 0 0 0 0 0 0
0 0 0 0 0 0 0 0 0 0 0 0 0 0 0 0 0 0 1 1 0 0 0 0 0 0 0 0 0 0 0 0 1 1 0 0 0 0 0 0 1 1 0 0 0 0 1 1 0 0
0 0 1 1 0 0 0 0 0 0 0 0 0 0 0 0 0 0 0 0 0 0 0 0 0 0 0 0 0 0 0 0 0 0 0 0 0 0 0 0 1 1 0 0 1 1 0 0 0 0
0 0 0 0 1 1 0 0 0 0 0 0 0 0 0 0 0 0 0 0 1 1 1 1 1 1 0 0 0 0 0 0 0 0 0 0 0 0 0 0 0 0 0 0 0 0 1 1 0 0
0 0 0 0 0 0 0 0 0 0 1 1 0 0 0 0 0 0 0 0 0 0 0 0 0 0 0 0 1 1 1 1 0 0 0 0 0 0 1 1 0 0 1 1 1 1 0 0 0 0
1 1 0 0 0 0 1 1 0 0 0 0 0 0 0 0 0 0 0 0 0 0 0 0 0 0 0 0 0 0 0 0 1 1 0 0 0 0 1 1 0 0 0 0 0 0 0 0 1 1
0 0 0 0 1 1 0 0 1 1 0 0 1 1 0 0 0 0 0 0 0 0 1 1 0 0 0 0 0 0 0 0 0 0 1 1 0 0 0 0 1 1 1 1 0 0 0 0 1 1
0 0 1 1 0 0 0 0 0 0 0 0 0 0 1 1 0 0 0 0 1 1 0 0 0 0 0 0 0 0 0 0 0 0 1 1 0 0 0 0 0 0 0 0 0 0 0 0 1 1
0 0 0 1 0 0 0 0 1 1 1 1 0 0 0 0 0 0 0 0 0 0 0 0 0 0 0 0 1 1 0 0 0 0 0 0 1 1 0 0 0
1 1 0 0 1 1 0 0 0 0 0 0 0 0 0 0 0 0 0 0 0 0 0 0 0 0 0 0 0 0 0 0 0 0 1 1 0 0 0 0 0 0 0 0 0 0 0 0 0 0
0 0 1 1 0 0 0 0 0 0 0 0 0 0 0 0 0 0 0 0 0 0 1 1 0 0 0 0 0 0 1 1 0 0 0 0 0 0 1 1 1 1 0 0 0 0 0 0 0 0
0 0 0 0 0 0 1 1 0 0 0 0 1 1 0 0 1 1 0 0 0 0 0 0 0 0 0 0 0 0 0 0 0 0 1 1 0 0 1 1 0 0 0 0 0 0 1 1 0 0
0 0 0 0 0 0 1 1 1 1 1 1 0 0 0 0 0 0 0 0 0 0 0 0 0 0 0 0 1 1 1 1 1 1 0 0 1 1 0 0 0 0 0 0 0 0 0 0 0 0
1 1 0 0 0 0 0 0 0 0 1 1 0 0 0 0 0 0 1 1 0 0 0 0 0 0 0 0 0 0 0 0 0 0 1 1 0 0 0 0 0 0 0 0 0 0 0 0 1 1
1 1 0 0 0 0 0 0 0 0 0 0 0 0 0 0 1 1 0 0 1 1 1 1 0 0 0 0 0 0 1 1 0 0 0 0 0 0 1 1 0 0 0 0 1 1 1 1 1 1
1 1 0 0 0 0 0 0 1 1 0 0 0 0 0 0 0 0 0 0 0 0 1 1 1 1 1 1 0 0 1 1 1 1 0 0 0 0 0 0 0 0 0 0 0 0 0 0 0 0
0 0 0 0 1 1 0 0 0 0 0 0 0 0 0 0 0 0 0 0 1 1 0 0 0 0 0 0 0 0 1 1 0 0 1 1 0 0 0 0 0 0 0 0 0 0 0 0 0 0
0 0 1 1 0 0 1 1 0 0 1 1 1 1 1 1 0 0 0 0 1 1 0 0 0 0 0 0 1 1 0 0 0 0 0 0 0 0 0 0 1 1 0 0 0 0 0 0 0 0
1 1 1 1 0 0 0 0 0 0 0 0 1 1 1 1 0 0 0 0 1 1 0 0 1 1 0 0 1 1 0 0 1 1 0 0 0 0 0 0 1 1 0 0 1 1 1 1 0 0
0 0 0 0 0 0 0 0 0 0 1 1 0 0 1 1 0 0 0 0 0 0 0 0 1 1 0 0 0 0 0 0 1 1 0 0 0 0 0 0 0 0 0 0 0 0 0 0 0 0
1 1 0 0 0 0 1 1 0 0 0 0 0 0 0 0 0 0 0 0 1 1 0 0 0 0 0 0 1 1 1 1 0 0 1 1 0 0 0 0 0 0 0 0 0 0 0 0 0 0
1 1 0 0 0 0 0 0 1 1 0 0 1 1 0 0 0 0 1 1 0 0 1 1 0 0 1 1 0 0 0 0 1 1 1 1 0 0 1 1 1 1 0 0 0 0 0 0 0 0
1 1 1 1 0 0 0 0 1 1 0 0 0 0 0 0 0 0 0 0 0 0 0 0 0 0 0 0 0 0 0 0 0 0 0 0 0 0 1 1 0 0 0 0 1 1 0 0 0 0
0 0 0 0 1 1 0 0 1 1 1 1 1 1 0 0 0 0 0 0 1 1 1 1 0 0 0 0 0 0 1 1 0 0 1 1 0 0 0 0 0 0 0 0 1 1 0 0 0 0
0 0 0 0 0 0 0 0 1 1 0 0 1 1 1 1 0 0 0 0 1 1 0 0 0 0 0 0 1 1 1 1 1 1 0 0 1 1 0 0 1 1 0 0 0 0 1 1 0 0
0 0 0 0 0 0 0 0 0 0 0 0 0 0 0 0 0 0 1 1 0 0 0 0 1 1 0 0 0 0 0 0 1 1 1 1 0 0 0 0 1 1 0 0 0 0 0 0 1 1
0 0 1 1 1 1 0 0 1 1 0 0 0 0 0 0 0 0 0 0 0 0 1 1 1 1 1 1 1 1 1 1 0 0 0 0 1 1 0 0 0 0 0 0 1 1 0 0 0 0
0 0 0 0 1 1 1 1 0 0 0 0 0 0 0 0 1 1 0 0 0 0 0 0 0 0 0 0 0 0 0 0 0 0 0 0 0 0 1 1 0 0 1 1 0 0 1 1 1 1
0 0 1 1 0 0 0 0 1 1 0 0 1 1 0 0 1 1 1 1 1 1 0 0 1 1 0 0 0 0 0 0 0 0 0 0 1 1 1 1 0 0 0 0 0 0 1 1 0 0
0 0 0 0 0 0 0 0 0 0 0 0 0 0 1 1 0 0 0 0 0 0 0 0 0 0 0 0 0 0 0 0 0 0 0 0 0 0 0 0 0 0 1 1 0 0 0 0 0 0
0 0 0 0 1 1 0 0 0 0 0 0 0 0 0 0 0 0 0 0 0 0 1 1 0 0 0 0 0 0 0 0 0 0 0 0 0 0 0 0 0 0 0 0 0 0 1 1 0 0
0 0 0 0 1 1 0 0 0 0 0 0 0 0 0 0 0 0 0 0 0 0 0 0 0 0 0 0 1 1 0 0 0 0 0 0 0 0 0 0 1 1 0 0 0 0 0 0 0 0
1 1 0 0 0 0 0 0 0 0 0 0 1 1 0 0 0 0 0 0 0 0 0 0 1 1 0 0 1 1 1 1 1 1 1 1 0 0 0 0 1 1 1 1 0 0 0 0 0 0
0 0 1 1 0 0 0 0 1 1 0 0 0 0 1 1 1 1 1 1 0 0 0 0 1 1 1 1 0 0 1 1 1 1 0 0 0 0 0 0 0 0 0 0 0 0 1 1 0 0
0 0 0 0 1 1 0 0 1 1 0 0 1 1 1 1 0 0 0 0 0 0 1 1 1 1 1 1 0 0 0 0 0 0 1 1 1 1 0 0 0 0 0 0 1 1 1 1 0 0
0 0 0 1 1 1 0 0 0 0 0 0 1 1 0 0 0 0 1 1 1 1 0 0 0 0 0 0 1 1 0 0 0 0 0 0 0 0 0 0 0
0 0 0 0 0 0 0 0 0 0 1 1 0 0 0 0 0 0 0 0 0 0 0 0 0 0 1 1 0 0 0 0 1 1 1 1 0 0 0 0 0 0 1 1 0 0 0 0 0 0
0 0 0 0 0 0 0 0 0 0 1 1 0 0 0 0 1 1 0 0 0 0 0 0 0 0 0 0 0 0 0 0 0 0 0 0 0 0 1 1 0 0 0 0 0 0 0 0 0 0
0 0 0 0 0 0 0 0 0 0 0 0 0 0 0 0 0 0 0 0 0 0 0 0 0 0 0 0 0 0 0 0 1 1 1 1 0 0 0 0 0 0 0 0 0 0 1 1 0 0
0 0 0 0 0 0 1 1 0 0 0 0 0 0 1 1 0 0 0 0 0 0 0 0 0 0 0 0 0 0 0 0 1 1 0 0 0 0 0 0 0 0 0 0 0 0 0 0 0 0
1 1 0 0 0 0 0 0 0 0 1 1 0 0 0 0 0 0 0 0 0 0 0 0 0 0 0 0 0 0 0 0 1 1 0 0 0 0 0 0 1 1 0 0 0 0 0 0 0 0
0 0 0 0 1 1 0 0 0 0 1 1 0 0 0 0 0 0 0 0 0 0 1 1 0 0 0 0 0 0 1 1 0 0 0 0 0 0 1 1 0 0 0 0 1 1 0 0 1 1
0 0 0 0 0 0 0 0 0 0 0 0 0 0 1 1 0 0 0 0 0 0 1 1 0 0 0 0 0 0 0 0 0 0 0 0 0 0 0 0 0 0 0 0 0 0 0 0 0 0
0 0 0 0 0 0 1 1 0 0 1 1 0 0 0 0 0 0 0 0 1 1 0 0 0 0 0 0 0 0 0 0 0 0 1 1 0 0 0 0 1 1 0 0 0 0 0 0 0 0
0 0 0 0 0 0 1 1 0 0 1 1 1 1 0 0 0 0 0 0 0 0 0 0 0 0 0 0 0 0 0 0 0 0 0 0 1 1 0 0 0 0 1 1 0 0 1 1 0 0
0 0 0 0 0 0 0 0 0 0 0 0 0 0 0 0 0 0 0 0 0 0 1 1 0 0 0 0 0 0 0 0 0 0 0 0 0 0 0 0 1 1 0 0 0 0 0 0 0 0
1 1 0 0 0 0 0 0 0 0 0 0 0 0 0 0 0 0 0 0 0 0 1 1 0 0 0 0 0 0 0 0 0 0 0 0 0 0 0 0 0 0 1 1 0 0 0 0 0 0
1 1 1 1 0 0 1 1 0 0 0 0 0 0 0 0 0 0 0 0 0 0 0 0 0 0 0 0 0 0 0 0 0 0 0 0 0 0 0 0 0 0 0 0 0 0 0 0 0 0
0 0 0 0 0 0 1 1 0 0 0 0 1 1 1 1 0 0 0 0 0 0 1 1 0 0 0 0 0 0 0 0 0 0 1 1 1 1 0 0 0 0 0 0 0 0 0 0 0 0
1 1 0 0 0 0 0 0 1 1 0 0 1 1 0 0 0 0 0 0 0 0 1 1 0 0 0 0 0 0 0 0 0 0 1 1 0 0 1 1 0 0 0 0 0 0 0 0 0 0
1 1 0 0 0 0 0 0 0 0 0 0 0 0 0 0 0 0 0 0 0 0 0 0 0 0 0 0 1 1 0 0 0 0 1 1 0 0 1 1 1 1 0 0 1 1 0 0 1 1
0 0 0 0 0 0 0 0 0 0 0 0 0 0 0 0 1 1 0 0 0 0 0 0 0 0 0 0 1 1 0 0 0 0 1 1 1 1 0 0 0 0 0 0 1 1 0 0 1 1
0 0 0 0 1 1 0 0 0 0 0 0 1 1 0 0 1 1 1 1 0 0 0 0 0 0 1 1 0 0 1 1 0 0 0 0 1 1 1 1 1 1 0 0 0 0 0 0 0 0
1 1 0 0 0 0 0 0 1 1 0 0 0 0 1 1 0 0 1 1 0 0 0 0 0 0 0 0 0 0 0 0 0 0 0 0 0 0 1 1 0 0 0 0 0 0 0 0 0 0
0 0 0 0 0 0 0 0 0 0 0 0 0 0 0 0 0 0 0 0 0 0 0 0 0 0 1 1 0 0 0 0 0 0 1 1 1 1 1 1 0 0 0 0 1 1 0 0 0 0
0 0 1 1 0 0 1 1 1 1 0 0 1 1 0 0 0 0 1 1 0 0 0 0 0 0 0 0 0 0 0 0 1 1 0 0 0 0 0 0 0 0 0 0 1 1 1 1 1 1
0 0 1 1 0 0 0 0 0 0 1 1 0 0 0 0 0 0 0 0 0 0 0 0 0 0 0 0 0 0 0 0 0 0 0 0 0 0 0 0 0 0 0 0 0 0 1 1 0 0
0 0 0 0 0 0 0 0 0 0 0 0 0 0 0 0 0 0 0 0 1 1 0 0 1 1 1 1 0 0 0 0 0 0 0 0 0 0 0 0 0 0 0 0 0 0 1 1 0 0
0 0 0 0 0 0 0 0 0 0 0 0 0 0 0 0 0 0 0 0 0 0 0 0 0 0 1 1 1 1 0 0 0 0 1 1 0 0 1 1 0 0 1 1 1 1 0 0 0 0
1 1 0 0 0 0 0 0 0 0 0 0 0 0 0 0 0 0 1 1 1 1 0 0 0 0 0 0 0 0 0 0 0 0 0 0 0 0 0 0 0 0 1 1 0 0 0 0 0 0
0 0 0 0 0 0 0 0 1 1 1 1 0 0 0 0 0 0 1 1 0 0 0 0 0 0 0 0 0 0 0 0 0 0 0 0 0 0 0 0 0 0 0 0 1 1 0 0 0 0
0 0 0 0 0 0 0 0 1 1 1 1 0 0 1 1 0 0 0 0 1 1 0 0 0 0 0 0 0 0 1 1 0 0 0 0 0 0 0 0 0 0 0 0 0 0 0 0 0 0
0 0 0 1 0 0 1 1 1 1 1 1 1 1 0 0 0 0 0 0 1 1 0 0 0 0 0 0 0 0 0 0 0 0 0 0 0 0 1 1 1
0 0 0 0 0 0 0 0 0 0 0 0 0 0 0 0 0 0 0 0 0 0 0 0 0 0 0 0 0 0 0 0 0 0 1 1 0 0 0 0 0 0 0 0 0 0 0 0 0 0
0 0 1 1 0 0 0 0 0 0 0 0 0 0 0 0 0 0 0 0 0 0 0 0 0 0 0 0 0 0 0 0 0 0 0 0 0 0 1 1 0 0 0 0 0 0 0 0 0 0
0 0 0 0 0 0 0 0 0 0 0 0 0 0 0 0 0 0 0 0 0 0 0 0 0 0 0 0 0 0 0 0 1 1 1 1 0 0 0 0 0 0 0 0 0 0 1 1 0 0
0 0 0 0 0 0 0 0 1 1 0 0 0 0 0 0 0 0 0 0 1 1 0 0 0 0 0 0 1 1 0 0 0 0 0 0 1 1 0 0 0 0 0 0 0 0 0 0 0 0
0 0 0 0 0 0 0 0 1 1 1 1 0 0 1 1 0 0 1 1 1 1 0 0 0 0 0 0 0 0 0 0 1 1 0 0 0 0 0 0 0 0 0 0 0 0 0 0 0 0
0 0 0 0 0 0 0 0 0 0 0 0 0 0 0 0 1 1 0 0 0 0 1 1 0 0 0 0 0 0 0 0 0 0 1 1 1 1 1 1 0 0 0 0 1 1 0 0 1 1
1 1 0 0 0 0 1 1 0 0 0 0 0 0 0 0 1 1 0 0 0 0 1 1 0 0 0 0 0 0 0 0 1 1 0 0 0 0 0 0 0 0 0 0 0 0 0 0 0 0
0 0 0 0 0 0 0 0 0 0 0 0 1 1 0 0 0 0 0 0 1 1 0 0 0 0 0 0 0 0 0 0 1 1 1 1 0 0 0 0 1 1 0 0 0 0 0 0 0 0
0 0 0 0 0 0 0 0 0 0 0 0 1 1 0 0 0 0 0 0 0 0 0 0 0 0 0 0 0 0 0 0 0 0 0 0 1 1 0 0 0 0 0 0 0 0 0 0 0 0
0 0 0 0 0 0 0 0 0 0 0 0 0 0 1 1 0 0 0 0 0 0 0 0 0 0 0 0 0 0 0 0 0 0 0 0 0 0 0 0 1 1 0 0 0 0 0 0 0 0
0 0 0 0 0 0 0 0 0 0 0 0 1 1 0 0 0 0 0 0 0 0 0 0 0 0 0 0 0 0 0 0 1 1 0 0 0 0 0 0 0 0 0 0 0 0 0 0 0 0
0 0 0 0 0 0 0 0 0 0 0 0 0 0 0 0 0 0 1 1 0 0 0 0 1 1 0 0 0 0 0 0 0 0 1 1 0 0 1 1 1 1 0 0 0 0 0 0 0 0
0 0 0 0 0 0 0 0 0 0 0 0 0 0 0 0 0 0 1 1 0 0 0 0 0 0 1 1 0 0 0 0 1 1 0 0 0 0 0 0 1 1 0 0 0 0 0 0 0 0
1 1 0 0 0 0 0 0 0 0 0 0 0 0 0 0 0 0 0 0 0 0 0 0 0 0 0 0 0 0 0 0 0 0 0 0 0 0 0 0 0 0 0 0 0 0 0 0 0 0
0 0 0 0 0 0 0 0 0 0 1 1 0 0 0 0 0 0 0 0 0 0 1 1 0 0 0 0 0 0 0 0 1 1 1 1 0 0 0 0 0 0 0 0 1 1 0 0 0 0
0 0 1 1 0 0 0 0 1 1 0 0 0 0 0 0 1 1 0 0 0 0 0 0 1 1 0 0 1 1 1 1 1 1 1 1 0 0 0 0 0 0 0 0 0 0 1 1 0 0
0 0 0 0 1 1 0 0 1 1 0 0 1 1 0 0 1 1 1 1 0 0 0 0 0 0 0 0 0 0 0 0 0 0 1 1 0 0 0 0 1 1 0 0 0 0 0 0 0 0
1 1 0 0 0 0 0 0 1 1 0 0 0 0 1 1 0 0 0 0 0 0 0 0 0 0 1 1 0 0 0 0 0 0 0 0 0 0 0 0 0 0 0 0 0 0 0 0 0 0
1 1 0 0 0 0 0 0 1 1 0 0 0 0 0 0 0 0 0 0 0 0 0 0 0 0 1 1 0 0 0 0 0 0 0 0 1 1 1 1 0 0 1 1 0 0 0 0 0 0
0 0 0 0 0 0 0 0 1 1 0 0 0 0 0 0 0 0 1 1 0 0 0 0 1 1 0 0 0 0 0 0 1 1 1 1 0 0 0 0 0 0 0 0 0 0 0 0 0 0
0 0 0 0 0 0 0 0 0 0 0 0 0 0 0 0 0 0 0 0 0 0 0 0 0 0 0 0 0 0 0 0 0 0 0 0 0 0 1 1 0 0 0 0 0 0 0 0 0 0
0 0 0 0 0 0 0 0 1 1 0 0 0 0 0 0 0 0 0 0 0 0 1 1 0 0 0 0 0 0 0 0 0 0 0 0 1 1 0 0 0 0 1 1 0 0 1 1 0 0
0 0 0 0 1 1 0 0 0 0 0 0 0 0 1 1 0 0 0 0 0 0 0 0 0 0 1 1 1 1 0 0 0 0 0 0 0 0 1 1 0 0 0 0 0 0 1 1 0 0
1 1 1 1 0 0 0 0 0 0 0 0 0 0 0 0 0 0 0 0 1 1 0 0 1 1 0 0 1 1 0 0 1 1 0 0 1 1 0 0 1 1 0 0 0 0 0 0 1 1
0 0 1 1 1 1 0 0 1 1 0 0 0 0 0 0 0 0 0 0 0 0 1 1 1 1 0 0 0 0 1 1 0 0 0 0 0 0 0 0 0 0 0 0 1 1 0 0 0 0
0 0 0 0 0 0 0 0 0 0 0 0 1 1 1 1 0 0 1 1 1 1 1 1 0 0 1 1 0 0 0 0 0 0 1 1 0 0 1 1 0 0 1 1 0 0 1 1 0 0
0 0 0 1 1 1 0 0 1 1 1 1 1 1 0 0 0 0 0 0 1 1 0 0 0 0 0 0 1 1 0 0 0 0 0 0 0 0 0 0 0
0 0 0 0 1 1 0 0 0 0 0 0 0 0 0 0 0 0 0 0 0 0 0 0 0 0 0 0 0 0 0 0 1 1 0 0 0 0 0 0 0 0 0 0 0 0 1 1 0 0
0 0 1 1 0 0 0 0 0 0 1 1 0 0 0 0 0 0 1 1 0 0 0 0 0 0 0 0 0 0 0 0 0 0 1 1 0 0 1 1 0 0 0 0 0 0 0 0 0 0
0 0 0 0 0 0 0 0 0 0 0 0 0 0 0 0 0 0 0 0 0 0 0 0 0 0 0 0 0 0 1 1 0 0 1 1 0 0 0 0 0 0 0 0 0 0 1 1 0 0
0 0 0 0 0 0 1 1 1 1 0 0 0 0 0 0 0 0 0 0 0 0 0 0 0 0 0 0 1 1 1 1 0 0 0 0 1 1 0 0 0 0 0 0 0 0 0 0 0 0
0 0 1 1 0 0 0 0 0 0 0 0 0 0 0 0 1 1 1 1 0 0 0 0 0 0 0 0 0 0 1 1 1 1 0 0 0 0 0 0 0 0 0 0 0 0 0 0 0 0
1 1 0 0 0 0 0 0 0 0 0 0 0 0 1 1 1 1 0 0 0 0 0 0 0 0 0 0 0 0 0 0 0 0 1 1 0 0 0 0 0 0 0 0 0 0 0 0 0 0
0 0 0 0 0 0 0 0 0 0 0 0 0 0 1 1 0 0 0 0 0 0 1 1 0 0 0 0 0 0 0 0 1 1 0 0 0 0 0 0 0 0 0 0 0 0 0 0 0 0
0 0 0 0 0 0 1 1 0 0 0 0 1 1 0 0 0 0 0 0 1 1 0 0 0 0 0 0 0 0 0 0 0 0 0 0 1 1 0 0 0 0 0 0 0 0 0 0 0 0
0 0 1 1 0 0 0 0 0 0 0 0 0 0 0 0 0 0 0 0 0 0 0 0 0 0 0 0 0 0 0 0 1 1 0 0 0 0 0 0 0 0 0 0 0 0 1 1 0 0
0 0 0 0 0 0 0 0 0 0 1 1 0 0 0 0 0 0 0 0 1 1 0 0 0 0 0 0 0 0 0 0 0 0 0 0 0 0 0 0 1 1 0 0 0 0 0 0 0 0
1 1 0 0 1 1 0 0 1 1 1 1 1 1 0 0 0 0 1 1 0 0 1 1 0 0 0 0 0 0 0 0 0 0 0 0 0 0 0 0 0 0 0 0 0 0 0 0 0 0
0 0 1 1 0 0 1 1 0 0 0 0 0 0 1 1 0 0 0 0 1 1 0 0 0 0 0 0 0 0 1 1 0 0 1 1 0 0 0 0 1 1 0 0 0 0 0 0 0 0
0 0 0 0 0 0 1 1 0 0 0 0 0 0 0 0 1 1 1 1 0 0 0 0 0 0 1 1 0 0 0 0 1 1 1 1 0 0 0 0 1 1 0 0 0 0 0 0 0 0
1 1 0 0 0 0 0 0 1 1 0 0 0 0 0 0 0 0 0 0 0 0 1 1 0 0 0 0 0 0 0 0 0 0 0 0 0 0 0 0 0 0 0 0 1 1 0 0 0 0
0 0 0 0 0 0 0 0 0 0 1 1 1 1 0 0 0 0 0 0 0 0 1 1 0 0 0 0 0 0 0 0 1 1 1 1 0 0 0 0 0 0 0 0 0 0 0 0 0 0
1 1 0 0 1 1 0 0 1 1 0 0 1 1 0 0 0 0 0 0 0 0 0 0 0 0 0 0 1 1 1 1 1 1 0 0 0 0 0 0 0 0 0 0 0 0 1 1 0 0
1 1 0 0 1 1 0 0 0 0 0 0 0 0 0 0 1 1 1 1 0 0 0 0 1 1 0 0 0 0 0 0 0 0 0 0 0 0 0 0 1 1 0 0 0 0 0 0 0 0
1 1 0 0 0 0 0 0 1 1 0 0 0 0 0 0 0 0 0 0 0 0 1 1 1 1 1 1 0 0 0 0 0 0 0 0 0 0 0 0 0 0 0 0 1 1 0 0 1 1
1 1 1 1 0 0 0 0 1 1 0 0 1 1 0 0 0 0 1 1 0 0 0 0 0 0 0 0 0 0 0 0 1 1 1 1 1 1 1 1 0 0 1 1 0 0 0 0 0 0
0 0 0 0 0 0 0 0 1 1 0 0 1 1 0 0 0 0 1 1 0 0 0 0 0 0 0 0 0 0 0 0 0 0 1 1 0 0 0 0 0 0 0 0 0 0 1 1 0 0
0 0 0 0 0 0 0 0 0 0 0 0 0 0 0 0 1 1 0 0 0 0 0 0 0 0 0 0 0 0 0 0 0 0 0 0 0 0 1 1 1 1 0 0 0 0 0 0 0 0
0 0 0 0 1 1 0 0 1 1 0 0 0 0 0 0 0 0 0 0 0 0 1 1 0 0 0 0 0 0 0 0 0 0 0 0 0 0 0 0 0 0 0 0 0 0 1 1 0 0
0 0 0 0 1 1 0 0 0 0 0 0 0 0 1 1 0 0 0 0 0 0 0 0 0 0 0 0 0 0 0 0 0 0 0 0 0 0 0 0 0 0 0 0 0 0 1 1 0 0
1 1 0 0 0 0 0 0 0 0 0 0 0 0 0 0 0 0 0 0 0 0 0 0 1 1 0 0 1 1 0 0 0 0 0 0 0 0 1 1 0 0 0 0 1 1 0 0 0 0
1 1 1 1 0 0 1 1 0 0 1 1 0 0 0 0 0 0 1 1 0 0 0 0 1 1 0 0 0 0 1 1 0 0 0 0 0 0 0 0 0 0 0 0 0 0 0 0 0 0
0 0 0 0 0 0 0 0 0 0 0 0 0 0 1 1 1 1 0 0 1 1 1 1 1 1 0 0 0 0 0 0 0 0 0 0 0 0 0 0 1 1 1 1 0 0 1 1 1 1
0 0 0 1 1 1 0 0 1 1 1 1 0 0 0 0 0 0 0 0 0 0 0 0 0 0 0 0 1 1 0 0 0 0 0 0 0 0 1 1 0
0 0 0 0 0 0 0 0 0 0 0 0 0 0 0 0 0 0 0 0 0 0 0 0 0 0 0 0 0 0 0 0 0 0 1 1 0 0 0 0 0 0 0 0 0 0 0 0 0 0
0 0 1 1 0 0 0 0 0 0 1 1 0 0 0 0 0 0 0 0 0 0 0 0 0 0 0 0 0 0 0 0 0 0 0 0 0 0 0 0 0 0 0 0 0 0 0 0 0 0
0 0 0 0 0 0 0 0 0 0 0 0 1 1 0 0 0 0 0 0 0 0 0 0 0 0 0 0 0 0 0 0 0 0 0 0 0 0 0 0 0 0 0 0 0 0 1 1 0 0
0 0 0 0 0 0 1 1 1 1 0 0 0 0 1 1 0 0 0 0 0 0 0 0 0 0 0 0 1 1 0 0 0 0 0 0 0 0 0 0 0 0 1 1 0 0 0 0 0 0
0 0 0 0 0 0 0 0 1 1 1 1 0 0 0 0 0 0 1 1 1 1 0 0 0 0 0 0 0 0 0 0 0 0 1 1 1 1 0 0 1 1 0 0 0 0 0 0 1 1
0 0 1 1 0 0 0 0 0 0 0 0 0 0 0 0 1 1 0 0 0 0 1 1 0 0 0 0 0 0 0 0 0 0 0 0 0 0 1 1 0 0 0 0 1 1 0 0 1 1
1 1 0 0 0 0 0 0 0 0 0 0 0 0 0 0 0 0 0 0 1 1 1 1 1 1 1 1 0 0 0 0 1 1 0 0 1 1 0 0 0 0 0 0 0 0 0 0 0 0
0 0 0 0 1 1 0 0 1 1 0 0 0 0 0 0 0 0 0 0 0 0 0 0 0 0 0 0 1 1 1 1 0 0 1 1 0 0 0 0 1 1 0 0 0 0 0 0 0 0
0 0 1 1 0 0 0 0 0 0 0 0 1 1 1 1 0 0 0 0 0 0 0 0 0 0 0 0 0 0 1 1 1 1 0 0 0 0 0 0 0 0 0 0 0 0 1 1 0 0
1 1 1 1 0 0 0 0 0 0 0 0 0 0 0 0 0 0 0 0 1 1 0 0 0 0 0 0 0 0 0 0 0 0 0 0 0 0 0 0 1 1 0 0 1 1 1 1 0 0
0 0 0 0 1 1 0 0 0 0 1 1 0 0 1 1 0 0 1 1 0 0 1 1 0 0 0 0 0 0 0 0 1 1 0 0 0 0 0 0 0 0 1 1 0 0 0 0 0 0
0 0 0 0 0 0 1 1 0 0 0 0 1 1 0 0 0 0 0 0 0 0 0 0 0 0 0 0 0 0 0 0 0 0 1 1 0 0 0 0 1 1 1 1 0 0 0 0 0 0
0 0 0 0 0 0 1 1 0 0 0 0 0 0 0 0 0 0 0 0 1 1 1 1 0 0 1 1 0 0 0 0 1 1 1 1 0 0 0 0 1 1 0 0 0 0 0 0 0 0
0 0 0 0 0 0 0 0 1 1 0 0 1 1 0 0 0 0 0 0 0 0 0 0 0 0 0 0 0 0 0 0 0 0 0 0 0 0 0 0 0 0 0 0 0 0 0 0 0 0
1 1 0 0 0 0 0 0 1 1 0 0 1 1 1 1 0 0 0 0 1 1 1 1 0 0 0 0 0 0 0 0 1 1 0 0 0 0 0 0 0 0 0 0 1 1 0 0 0 0
0 0 0 0 0 0 0 0 1 1 0 0 1 1 1 1 0 0 0 0 0 0 0 0 1 1 1 1 1 1 1 1 0 0 0 0 0 0 0 0 0 0 0 0 1 1 0 0 0 0
0 0 0 0 1 1 0 0 0 0 0 0 0 0 0 0 0 0 1 1 0 0 0 0 0 0 1 1 0 0 1 1 0 0 0 0 0 0 0 0 0 0 0 0 0 0 0 0 0 0
0 0 0 0 0 0 0 0 0 0 0 0 0 0 0 0 1 1 0 0 0 0 1 1 1 1 1 1 1 1 0 0 0 0 0 0 1 1 1 1 0 0 0 0 0 0 0 0 1 1
0 0 0 0 0 0 1 1 0 0 0 0 0 0 0 0 0 0 0 0 0 0 0 0 0 0 1 1 0 0 0 0 1 1 0 0 1 1 1 1 0 0 1 1 1 1 1 1 1 1
0 0 1 1 1 1 0 0 1 1 0 0 1 1 0 0 0 0 1 1 0 0 0 0 0 0 1 1 0 0 0 0 0 0 0 0 1 1 1 1 0 0 0 0 0 0 0 0 1 1
0 0 0 0 0 0 0 0 0 0 0 0 0 0 1 1 0 0 0 0 0 0 0 0 0 0 0 0 0 0 0 0 0 0 0 0 0 0 0 0 0 0 1 1 0 0 0 0 0 0
0 0 0 0 1 1 0 0 1 1 0 0 0 0 0 0 0 0 0 0 1 1 1 1 1 1 0 0 0 0 0 0 0 0 0 0 0 0 0 0 0 0 0 0 0 0 0 0 0 0
0 0 0 0 0 0 0 0 0 0 0 0 0 0 0 0 0 0 0 0 0 0 0 0 0 0 0 0 1 1 0 0 0 0 0 0 0 0 0 0 0 0 0 0 0 0 0 0 0 0
0 0 0 0 0 0 0 0 0 0 0 0 0 0 0 0 0 0 1 1 1 1 0 0 1 1 0 0 1 1 0 0 1 1 1 1 1 1 0 0 1 1 1 1 1 1 0 0 0 0
1 1 1 1 0 0 1 1 0 0 0 0 0 0 0 0 1 1 1 1 1 1 1 1 1 1 1 1 0 0 1 1 1 1 0 0 0 0 1 1 0 0 1 1 1 1 1 1 0 0
0 0 0 0 1 1 0 0 0 0 1 1 1 1 1 1 1 1 1 1 1 1 1 1 1 1 0 0 0 0 1 1 1 1 1 1 1 1 0 0 0 0 0 0 1 1 1 1 1 1
0 0 1 0 1 1 1 1 1 1 1 1 0 0 1 1 0 0 0 0 1 1 0 0 1 1 0 0 1 1 0 0 0 0 1 1 0 0 0 0 1
0 0 0 0 0 0 0 0 0 0 1 1 0 0 0 0 0 0 0 0 0 0 0 0 0 0 0 0 0 0 0 0 0 0 0 0 0 0 0 0 0 0 0 0 0 0 0 0 1 1
0 0 0 0 0 0 0 0 0 0 0 0 0 0 0 0 0 0 1 1 0 0 0 0 0 0 0 0 1 1 0 0 0 0 0 0 0 0 0 0 0 0 1 1 0 0 0 0 0 0
0 0 0 0 0 0 0 0 0 0 0 0 1 1 0 0 0 0 0 0 0 0 0 0 0 0 0 0 0 0 0 0 1 1 1 1 0 0 0 0 0 0 0 0 0 0 1 1 0 0
0 0 0 0 0 0 1 1 0 0 0 0 0 0 1 1 0 0 0 0 1 1 0 0 0 0 0 0 0 0 0 0 0 0 0 0 1 1 0 0 0 0 1 1 0 0 1 1 0 0
1 1 0 0 0 0 0 0 0 0 1 1 0 0 0 0 0 0 0 0 0 0 0 0 0 0 0 0 1 1 0 0 1 1 0 0 0 0 0 0 0 0 0 0 0 0 0 0 0 0
1 1 0 0 0 0 0 0 0 0 0 0 0 0 0 0 1 1 0 0 1 1 0 0 0 0 0 0 0 0 1 1 0 0 0 0 0 0 0 0 0 0 1 1 0 0 0 0 0 0
1 1 0 0 0 0 0 0 1 1 0 0 0 0 1 1 0 0 0 0 0 0 0 0 1 1 0 0 0 0 1 1 1 1 1 1 0 0 0 0 1 1 0 0 0 0 0 0 1 1
1 1 0 0 0 0 0 0 0 0 1 1 0 0 0 0 0 0 0 0 0 0 0 0 0 0 0 0 0 0 0 0 0 0 0 0 0 0 0 0 0 0 0 0 0 0 0 0 0 0
0 0 0 0 0 0 1 1 0 0 1 1 0 0 1 1 0 0 0 0 0 0 0 0 0 0 0 0 1 1 1 1 1 1 0 0 0 0 0 0 0 0 1 1 0 0 1 1 0 0
1 1 0 0 0 0 1 1 0 0 0 0 0 0 1 1 0 0 0 0 0 0 0 0 0 0 0 0 0 0 0 0 0 0 0 0 0 0 0 0 1 1 0 0 0 0 0 0 0 0
1 1 0 0 0 0 0 0 0 0 0 0 1 1 0 0 0 0 1 1 0 0 1 1 0 0 0 0 0 0 0 0 0 0 0 0 0 0 1 1 0 0 1 1 0 0 0 0 0 0
0 0 0 0 0 0 0 0 0 0 0 0 0 0 0 0 0 0 0 0 0 0 0 0 0 0 0 0 0 0 0 0 0 0 1 1 0 0 0 0 0 0 0 0 0 0 0 0 0 0
0 0 0 0 0 0 0 0 0 0 0 0 1 1 0 0 1 1 0 0 0 0 0 0 0 0 0 0 0 0 0 0 0 0 0 0 0 0 0 0 0 0 0 0 0 0 0 0 0 0
1 1 0 0 0 0 0 0 0 0 0 0 1 1 0 0 0 0 1 1 0 0 0 0 0 0 0 0 0 0 0 0 1 1 1 1 1 1 0 0 0 0 0 0 0 0 0 0 0 0
1 1 0 0 0 0 0 0 0 0 0 0 0 0 0 0 0 0 0 0 0 0 0 0 0 0 0 0 0 0 0 0 1 1 0 0 0 0 0 0 0 0 0 0 1 1 0 0 0 0
0 0 0 0 1 1 0 0 0 0 1 1 0 0 0 0 1 1 0 0 0 0 0 0 0 0 1 1 0 0 0 0 1 1 0 0 1 1 1 1 0 0 1 1 1 1 0 0 0 0
0 0 0 0 1 1 0 0 0 0 1 1 0 0 0 0 0 0 1 1 0 0 0 0 0 0 1 1 0 0 0 0 0 0 0 0 1 1 0 0 0 0 1 1 0 0 0 0 0 0
0 0 0 0 0 0 1 1 0 0 0 0 0 0 1 1 1 1 0 0 0 0 0 0 0 0 0 0 0 0 0 0 0 0 0 0 0 0 0 0 1 1 0 0 0 0 0 0 1 1
1 1 1 1 0 0 0 0 0 0 0 0 1 1 0 0 0 0 0 0 0 0 0 0 1 1 0 0 0 0 1 1 0 0 0 0 1 0 1 1 1 1 0 0 1 1 0 0 0 0
0 0 0 0 0 0 0 0 1 1 0 0 0 0 0 0 0 0 1 1 0 0 0 0 1 1 0 0 0 0 0 0 0 0 1 1 0 0 0 0 0 0 0 0 0 0 1 1 0 0
0 0 1 1 1 1 0 0 0 0 0 0 0 0 0 0 0 0 1 1 1 1 0 0 0 0 0 0 0 0 0 0 0 0 1 1 0 0 0 0 0 0 0 0 0 0 0 0 0 0
0 0 1 1 1 1 0 0 0 0 0 0 0 0 0 0 0 0 0 0 0 0 1 1 0 0 0 0 0 0 0 0 0 0 1 1 0 0 0 0 0 0 0 0 0 0 1 1 0 0
0 0 0 0 0 0 0 0 0 0 1 1 1 1 0 0 0 0 0 0 0 0 0 0 0 0 0 0 1 1 0 0 1 1 0 0 0 0 1 1 1 1 0 0 0 0 0 0 0 0
0 0 1 1 0 0 1 1 0 0 0 0 0 0 0 0 0 0 1 1 1 1 0 0 0 0 0 0 0 0 0 0 0 0 1 1 0 0 0 0 0 0 1 1 0 0 0 0 0 0
1 1 0 0 0 0 0 0 1 1 0 0 0 0 1 1 0 0 0 0 0 0 0 0 0 0 0 0 0 0 0 0 0 0 1 1 0 0 0 0 0 0 0 0 0 0 0 0 1 1
0 0 1 1 1 1 0 0 1 1 1 1 0 0 0 0 0 0 0 0 1 1 1 1 0 0 0 0 0 0 1 1 0 0 0 0 0 0 0 0 0 0 0 0 0 0 0 0 0 0
0 0 0 1 0 0 0 0 1 1 1 1 1 1 0 0 0 0 0 0 0 0 0 0 0 0 0 0 0 0 0 0 0 0 0 0 0 0 1 1 1
0 0 0 0 1 1 0 0 0 0 1 1 0 0 0 0 0 0 0 0 0 0 0 0 0 0 0 0 0 0 0 0 0 0 1 1 0 0 0 0 0 0 0 0 0 0 1 1 0 0
0 0 0 0 0 0 1 1 0 0 0 0 0 0 0 0 0 0 0 0 0 0 0 0 0 0 0 0 0 0 0 0 0 0 1 1 0 0 1 1 0 0 0 0 0 0 0 0 0 0
0 0 0 0 0 0 0 0 0 0 0 0 1 1 0 0 0 0 0 0 0 0 1 1 0 0 0 0 0 0 0 0 0 0 1 1 0 0 0 0 0 0 0 0 0 0 1 1 0 0
0 0 0 0 0 0 1 1 0 0 0 0 0 0 0 0 0 0 0 0 0 0 0 0 0 0 0 0 1 0 1 1 0 0 0 0 0 0 0 0 0 0 0 0 0 0 0 0 0 0
0 0 0 0 0 0 0 0 0 0 0 0 0 0 0 0 1 1 1 1 0 0 0 0 0 0 0 0 0 0 0 0 0 0 0 0 0 0 0 0 0 0 0 0 0 0 0 0 0 0
0 0 0 0 1 1 0 0 0 0 0 0 0 0 0 0 1 1 0 0 0 0 1 1 0 0 0 0 0 0 0 0 0 0 0 0 0 0 1 1 1 1 0 0 0 0 0 0 0 0
1 1 0 0 1 1 0 0 0 0 0 0 0 0 0 0 0 0 0 0 0 0 1 1 0 0 0 0 0 0 0 0 1 1 0 0 0 0 0 0 0 0 0 0 0 0 0 0 0 0
0 0 0 0 1 1 0 0 0 0 0 0 1 1 0 0 0 0 0 0 1 1 0 0 0 0 0 0 0 0 0 0 0 0 0 0 0 0 0 0 1 1 0 0 0 0 0 0 0 0
1 1 0 0 0 0 0 0 0 0 0 0 1 1 1 1 0 0 0 0 0 0 0 0 0 0 0 0 0 0 0 0 0 0 0 0 0 0 0 0 0 0 0 0 0 0 0 0 0 0
0 0 0 0 1 1 0 0 0 0 0 0 0 0 0 0 0 0 0 0 1 1 0 0 0 0 0 0 0 0 0 0 0 0 0 0 0 0 0 0 1 1 0 0 0 0 0 0 0 0
1 1 0 0 1 1 0 0 0 0 1 1 1 1 0 0 0 0 0 0 0 0 0 0 0 0 0 0 0 0 0 0 1 1 0 0 0 0 1 1 0 0 0 0 0 0 0 0 0 0
1 1 1 1 0 0 0 0 0 0 0 0 0 0 0 0 0 0 0 0 0 0 0 0 1 1 0 0 0 0 0 0 0 0 0 1 0 0 0 0 0 0 0 0 0 0 0 0 0 0
0 0 0 0 0 0 0 0 0 0 0 0 0 0 0 0 0 0 0 0 1 1 0 0 0 0 0 0 0 0 0 0 1 1 1 1 0 0 0 0 0 0 0 0 0 0 0 0 0 0
1 1 0 0 0 0 0 0 1 1 0 0 0 0 0 0 1 1 0 0 0 0 0 0 0 0 0 0 0 0 0 0 0 0 1 1 0 0 0 0 0 0 0 0 0 0 0 0 0 0
1 1 0 0 0 0 0 0 0 0 1 1 0 0 0 0 0 0 0 0 0 0 0 0 0 0 0 0 1 1 0 0 0 0 1 1 0 0 0 0 1 1 1 1 0 0 0 0 1 1
1 1 1 1 0 0 0 0 0 0 0 0 0 0 0 0 1 1 0 0 1 1 0 0 0 0 0 0 1 1 1 1 1 1 1 1 0 0 0 0 0 0 0 0 0 0 0 0 0 0
0 0 0 0 1 1 1 1 0 0 1 1 0 0 1 1 1 1 1 1 1 1 0 0 0 1 0 0 0 0 1 1 0 0 0 0 0 0 1 1 1 1 0 0 0 0 0 0 0 0
0 0 0 0 0 0 1 1 1 1 0 0 0 0 0 0 0 0 0 0 0 0 0 0 0 0 0 0 0 0 0 0 0 0 0 0 0 0 0 0 1 1 0 0 0 0 0 0 0 0
1 1 0 0 0 0 0 0 1 1 0 0 0 0 0 0 0 0 0 0 0 0 0 0 0 0 1 1 0 0 0 0 0 0 0 0 1 1 1 1 1 1 0 0 0 0 0 0 0 0
0 0 0 0 0 0 0 0 1 1 0 0 1 1 0 0 0 0 1 1 0 0 0 0 0 0 0 0 0 0 0 0 0 0 1 1 1 1 0 0 0 0 0 0 0 0 0 0 1 1
0 0 0 0 0 0 0 0 1 1 0 0 0 0 1 1 0 0 0 0 0 0 0 0 0 0 0 0 0 0 0 0 0 0 1 1 0 0 0 0 1 1 0 0 1 1 0 0 0 0
0 0 0 0 1 1 0 0 0 0 0 0 0 0 0 0 0 0 0 0 1 1 0 0 1 1 0 0 0 0 0 0 0 0 0 0 0 0 0 0 1 1 0 0 0 0 1 1 0 0
0 0 1 1 1 1 1 1 0 0 0 0 0 0 1 1 0 0 0 0 0 0 0 0 0 0 0 0 0 0 0 0 0 0 0 0 0 0 1 1 0 0 1 1 0 0 0 0 0 0
1 1 0 0 0 0 0 0 0 0 1 1 0 0 0 0 0 0 0 0 0 0 0 0 1 0 0 0 0 0 0 0 1 1 1 1 1 1 0 0 1 1 1 1 0 0 0 0 1 1
0 0 1 1 1 1 0 0 1 1 0 0 0 0 0 0 0 0 1 1 0 0 1 1 0 0 0 0 0 0 0 0 0 0 0 0 0 0 0 0 0 0 1 1 1 1 0 0 0 0
0 0 0 0 0 0 0 0 0 0 0 0 0 0 1 1 1 1 0 0 1 1 1 1 1 1 0 0 0 0 0 0 0 0 1 1 0 0 0 0 0 0 0 0 0 0 0 0 1 1
1 1 0 1 0 0 0 0 1 1 1 1 0 0 0 0 0 0 0 0 0 0 0 0 0 0 0 0 1 1 0 0 0 0 0 0 0 0 1 1 0
0 0 0 0 1 1 0 0 0 0 0 0 0 0 0 0 0 0 0 0 0 0 0 0 0 0 0 0 0 0 0 0 0 0 1 1 0 0 0 0 0 0 0 0 0 0 0 0 0 0
0 0 0 0 0 0 0 0 0 0 0 0 0 0 0 0 0 0 0 0 1 1 0 0 0 0 0 0 0 0 0 0 0 0 0 0 0 0 1 1 1 1 0 0 0 0 0 0 0 0
0 0 0 0 0 0 1 1 0 0 0 0 1 1 0 0 0 0 0 0 0 0 0 0 0 0 0 0 0 0 0 0 0 0 1 1 0 0 0 0 0 0 0 0 0 0 0 0 0 0
0 0 0 0 0 0 1 1 0 0 0 0 0 0 0 0 0 0 0 0 0 0 0 0 0 0 0 0 0 0 1 1 0 0 0 0 1 1 0 0 0 0 0 0 0 0 0 0 0 0
1 1 0 0 0 0 0 0 0 0 1 1 0 0 0 0 0 0 1 1 0 0 0 0 0 0 0 0 0 0 0 0 0 0 1 1 0 0 0 0 0 0 0 0 0 0 0 0 1 1
1 1 0 0 0 0 0 0 0 0 0 0 0 0 1 1 1 1 0 0 1 1 1 1 0 0 0 0 0 0 1 1 0 0 0 0 0 0 1 1 0 0 0 0 1 1 1 1 1 1
1 1 0 0 0 0 0 0 1 1 0 0 0 0 0 0 0 0 0 0 0 0 1 1 1 1 1 1 0 0 1 1 1 1 0 0 1 1 0 0 0 0 0 0 0 0 0 0 0 0
0 0 0 0 1 1 0 0 0 0 0 0 0 0 0 0 1 1 0 0 1 1 0 0 0 0 0 0 0 0 1 1 0 0 1 1 0 0 0 0 1 1 0 0 0 0 0 0 0 0
0 0 0 0 0 0 1 1 0 0 1 1 1 1 1 1 0 0 0 0 0 0 0 0 0 0 0 0 1 1 0 0 0 0 0 0 1 1 0 0 1 1 0 0 0 0 1 1 0 0
0 0 1 1 0 0 0 0 0 0 0 0 0 0 1 1 0 0 0 0 1 1 0 0 0 0 0 0 1 1 0 0 1 1 0 0 0 0 0 0 1 1 0 0 0 0 0 0 0 0
1 1 0 0 0 0 0 0 0 0 1 1 0 0 0 0 0 0 0 0 0 0 1 1 1 1 0 0 0 0 0 0 0 0 0 0 0 0 0 0 1 1 0 0 0 0 0 0 0 0
0 0 0 0 0 0 0 0 0 0 0 0 0 0 0 0 0 0 0 0 1 1 0 0 0 0 0 0 1 1 1 1 0 0 0 0 0 0 0 0 0 0 0 0 0 0 1 1 0 0
1 1 0 0 0 0 0 0 1 1 0 0 1 1 0 0 0 0 1 1 1 1 0 0 0 0 0 0 0 0 0 0 1 1 0 0 0 0 0 0 0 0 0 0 0 0 0 0 0 0
1 1 0 0 1 1 0 0 1 1 0 0 0 0 0 0 0 0 0 0 0 0 0 0 0 0 0 0 0 0 0 0 0 0 0 0 0 0 1 1 0 0 0 0 1 1 0 0 0 0
0 0 0 0 0 0 0 0 1 1 0 0 1 1 0 0 0 0 0 0 0 0 0 0 1 1 0 0 0 0 1 1 1 1 1 1 0 0 0 0 0 0 0 0 1 1 0 0 0 0
0 0 0 0 0 0 1 1 0 0 0 0 0 0 0 0 1 1 0 0 1 1 0 0 0 0 0 0 1 1 1 1 1 1 0 0 1 1 0 0 1 1 0 0 0 0 0 0 0 0
0 0 0 0 1 1 0 0 0 0 0 0 0 0 0 0 0 0 1 1 0 0 0 0 0 0 0 0 0 0 0 0 1 1 1 1 0 0 0 0 1 1 0 0 0 0 0 0 1 1
1 1 1 1 1 1 0 0 1 1 0 0 0 0 0 0 0 0 0 0 0 0 1 1 1 1 0 0 0 0 1 1 0 0 0 0 0 0 0 0 0 0 0 0 1 1 0 0 0 0
0 0 0 0 0 0 0 0 1 1 0 0 0 0 0 0 1 1 0 0 0 0 1 1 0 0 1 1 0 0 0 0 0 0 0 0 0 0 1 1 0 0 0 0 0 0 1 1 0 0
0 0 0 0 0 0 0 0 0 0 0 0 1 1 0 0 1 1 0 0 1 1 0 0 1 1 0 0 0 0 0 0 0 0 0 0 1 1 0 0 0 0 0 0 0 0 0 0 0 0
0 0 0 0 0 0 0 0 0 0 0 0 0 0 1 1 0 0 0 0 0 0 0 0 0 0 0 0 0 0 0 0 0 0 0 0 0 0 0 0 1 1 0 0 1 1 0 0 0 0
0 0 0 0 1 1 0 0 0 0 0 0 0 0 0 0 0 0 0 0 1 1 1 1 0 0 0 0 0 0 0 0 0 0 0 0 1 1 0 0 0 0 0 0 0 0 1 1 0 0
0 0 0 0 1 1 0 0 0 0 0 0 0 0 0 0 0 0 0 0 0 0 0 0 0 0 0 0 1 1 0 0 0 0 0 0 0 0 0 0 1 1 0 0 0 0 1 1 0 0
1 1 0 0 0 0 0 0 0 0 0 0 1 1 0 0 0 0 0 0 0 0 0 0 0 0 0 0 0 0 0 0 0 0 1 1 0 0 0 0 0 0 1 1 0 0 0 0 0 0
0 0 1 1 0 0 0 0 1 1 0 0 0 0 1 1 1 1 1 1 1 1 1 1 0 0 1 1 0 0 0 0 0 0 0 0 0 0 1 1 0 0 0 0 0 0 1 1 0 0
0 0 0 0 1 1 0 0 0 0 0 0 1 1 1 1 0 0 0 0 0 0 1 1 0 0 0 0 1 1 0 0 1 1 1 1 1 1 0 0 0 0 0 0 0 0 0 0 0 0
0 0 0 1 0 0 0 0 0 0 0 0 1 1 1 1 0 0 1 1 1 1 0 0 0 0 0 0 1 1 1 1 0 0 0 0 0 0 0 0 0
0 0 0 0 1 1 0 0 0 0 1 1 0 0 0 0 0 0 0 0 0 0 0 0 0 0 0 0 0 0 0 0 1 1 1 1 0 0 0 0 0 0 0 0 0 0 1 1 0 0
0 0 1 1 0 0 0 0 0 0 1 1 0 0 0 0 0 0 1 1 0 0 0 0 0 0 0 0 0 0 0 0 0 0 0 0 0 0 1 1 0 0 0 0 0 0 0 0 0 0
0 0 1 1 0 0 0 0 0 0 0 0 0 0 0 0 0 0 0 0 0 0 0 0 0 0 0 0 0 0 0 0 0 0 1 1 0 0 0 0 0 0 0 0 0 0 1 1 0 0
0 0 0 0 0 0 1 1 1 1 0 0 0 0 0 0 0 0 0 0 0 0 0 0 0 0 0 0 1 1 1 1 0 0 0 0 1 1 0 0 1 1 0 0 0 0 1 1 1 1
0 0 0 0 0 0 0 0 0 0 1 1 0 0 0 0 0 0 0 0 0 0 0 0 0 0 0 0 0 0 0 0 0 0 0 0 0 0 0 0 0 0 0 0 0 0 0 0 1 1
0 0 0 0 0 0 0 0 0 0 1 1 0 0 0 0 0 0 0 0 0 0 1 1 0 0 0 0 0 0 0 0 0 0 0 0 0 0 1 1 0 0 0 0 1 1 0 0 1 1
1 1 0 0 0 0 0 0 1 1 0 0 0 0 1 1 0 0 1 1 0 0 1 1 0 0 0 0 0 0 0 0 0 0 0 0 1 1 0 0 0 0 0 0 0 0 0 0 0 0
0 0 0 0 1 1 0 0 0 0 0 0 1 1 0 0 0 0 0 0 1 1 0 0 0 0 0 0 0 0 1 1 0 0 1 1 0 0 0 0 0 0 0 0 0 0 0 0 0 0
0 0 1 1 0 0 0 0 0 0 0 0 1 1 0 0 0 0 0 0 0 0 0 0 0 0 0 0 1 1 0 0 1 1 0 0 1 1 0 0 0 0 0 0 0 0 1 1 0 0
0 0 0 0 0 0 0 0 0 0 0 0 0 0 1 1 1 1 0 0 0 0 0 0 0 0 0 0 0 0 0 0 0 0 0 0 0 0 0 0 1 1 0 0 0 0 0 0 0 0
0 0 0 0 1 1 0 0 0 0 0 0 0 0 0 0 0 0 1 1 0 0 1 1 0 0 0 0 0 0 0 0 1 1 0 0 0 0 0 0 0 0 0 0 0 0 0 0 0 0
0 0 0 0 0 0 0 0 1 1 0 0 0 0 0 0 0 0 0 0 0 0 0 0 0 0 1 1 0 0 0 0 0 0 1 1 0 0 0 0 0 0 1 1 0 0 0 0 0 0
0 0 0 0 0 0 1 1 0 0 1 1 0 0 0 0 0 0 1 1 1 1 0 0 0 0 1 1 0 0 0 0 1 1 1 1 0 0 0 0 1 1 0 0 0 0 0 0 0 0
0 0 0 0 0 0 0 0 0 0 0 0 0 0 0 0 0 0 0 0 0 0 0 0 0 0 0 0 0 0 0 0 0 0 0 0 0 0 0 0 0 0 0 0 0 0 0 0 0 0
1 1 0 0 0 0 0 0 0 0 0 0 0 0 0 0 1 1 0 0 0 0 1 1 0 0 0 0 0 0 0 0 1 1 1 1 0 0 0 0 0 0 0 0 1 1 0 0 0 0
0 0 0 0 0 0 0 0 1 1 0 0 1 1 0 0 0 0 0 0 1 1 0 0 1 1 0 0 1 1 0 0 0 0 0 0 0 0 0 0 0 0 0 0 0 0 0 0 0 0
0 0 0 0 0 0 0 0 0 0 0 0 0 0 0 0 0 0 1 1 0 0 0 0 0 0 0 0 0 0 1 1 0 0 0 0 1 1 0 0 1 1 0 0 0 0 0 0 0 0
1 1 0 0 1 1 0 0 1 1 0 0 1 1 1 1 0 0 0 0 0 0 0 0 0 0 1 1 0 0 0 0 0 0 0 0 0 0 0 0 0 0 0 0 0 0 0 0 1 1
0 0 1 1 0 0 0 0 0 0 0 0 0 0 0 0 0 0 0 0 0 0 0 0 0 0 0 0 0 0 0 0 0 0 0 0 0 0 1 1 0 0 1 1 0 0 0 0 1 1
0 0 1 1 0 0 0 0 0 0 0 0 0 0 0 0 0 0 1 1 0 0 0 0 1 1 0 0 0 0 0 0 1 1 0 0 1 1 1 1 0 0 0 0 0 0 1 1 1 1
0 0 0 0 0 0 0 0 0 0 0 0 0 0 1 1 1 1 0 0 0 0 0 0 0 0 0 0 0 0 0 0 0 0 0 0 0 0 0 0 0 0 0 0 0 0 0 0 0 0
0 0 0 0 0 0 0 0 1 1 0 0 0 0 0 0 0 0 0 0 0 0 1 1 0 0 0 0 0 0 0 0 0 0 0 0 0 0 0 0 0 0 0 0 0 0 0 0 1 1
0 0 0 0 0 0 0 0 1 1 0 0 0 0 0 0 0 0 0 0 0 0 0 0 0 0 1 1 1 1 0 0 0 0 0 0 0 0 0 0 1 1 0 0 0 0 0 0 0 0
1 1 0 0 0 0 0 0 0 0 1 1 1 1 0 0 1 1 0 0 1 1 0 0 1 1 0 0 1 1 0 0 0 0 1 1 0 0 0 0 0 0 0 0 0 0 0 0 0 0
1 1 0 0 0 0 1 1 1 1 1 1 0 0 0 0 1 1 0 0 1 1 1 1 1 1 0 0 0 0 1 1 0 0 0 0 0 0 0 0 0 0 0 0 1 1 0 0 0 0
0 0 0 0 0 0 0 0 0 0 0 0 1 1 1 1 0 0 1 1 1 1 1 1 1 1 1 1 0 0 0 0 1 1 1 1 1 1 0 0 1 1 0 0 1 1 1 1 0 0
1 1 0 1 1 1 0 0 0 0 1 1 1 1 0 0 0 0 0 0 0 0 0 0 1 1 0 0 1 1 0 0 0 0 0 0 0 0 1 1 0
0 0 0 0 0 0 0 1 0 0 0 0 0 0 0 0 0 0 0 0 0 0 0 0 0 0 0 0 1 1 0 0 0 0 0 0 0 0 0 0 1 1 1 1 0 0 1 1 0 0
0 1 0 0 0 0 0 0 0 0 0 0 1 1 0 0 0 0 0 0 1 1 1 1 0 0 0 0 0 0 1 1 0 0 0 0 0 0 0 0 1 1 0 0 0 0 0 0 0 0
0 0 0 0 0 0 0 0 0 0 1 1 0 0 1 1 1 1 0 0 0 0 0 0 1 0 0 0 0 0 0 0 1 1 0 0 0 0 1 1 0 0 0 0 0 0 1 1 0 0
0 0 0 0 0 0 0 0 0 0 0 0 0 0 1 1 0 0 0 0 0 0 0 0 0 0 0 0 0 0 0 0 0 0 0 0 1 1 0 0 0 0 1 1 0 0 1 1 0 0
0 0 0 0 0 0 0 0 1 1 1 1 0 0 0 0 0 0 0 0 0 0 0 0 0 0 0 0 0 0 0 0 0 0 1 1 1 1 0 0 0 0 0 0 0 0 0 0 1 1
0 0 0 0 0 0 0 0 0 0 0 0 0 0 1 1 1 1 0 0 0 0 1 1 0 0 0 0 0 0 0 0 0 0 1 1 0 0 0 0 0 0 0 0 0 0 0 0 0 0
1 1 1 1 0 0 1 1 0 0 1 1 0 0 0 0 0 0 0 0 0 0 1 1 0 0 0 0 0 0 0 0 0 0 1 1 1 1 0 0 0 0 0 0 0 0 0 0 0 0
0 0 1 1 0 0 0 0 0 0 0 0 0 0 1 1 1 1 0 0 0 0 0 0 0 0 0 0 0 0 1 1 0 0 1 1 0 0 0 0 0 0 0 0 0 0 0 0 0 0
0 0 0 0 0 0 0 0 0 0 0 0 1 0 0 0 0 0 0 0 1 1 0 0 0 0 0 0 0 0 1 1 0 0 0 0 0 0 0 0 1 1 0 0 1 1 1 1 0 0
1 1 0 0 0 0 0 0 0 0 0 0 0 0 1 1 0 0 0 0 0 0 1 1 0 0 0 0 1 1 0 0 0 0 1 1 0 0 0 0 1 1 0 0 1 1 0 0 0 0
1 1 0 0 0 0 0 0 0 0 0 0 1 1 0 0 0 0 0 0 0 1 1 1 0 0 0 0 0 0 0 0 0 0 0 0 0 0 1 1 0 0 1 1 0 0 0 0 0 0
0 0 1 1 0 0 0 0 0 0 1 1 0 0 0 0 0 0 0 0 0 0 1 1 0 0 0 0 0 0 0 0 0 0 1 1 0 0 0 0 0 0 0 0 0 0 1 1 0 0
0 0 0 0 0 1 0 0 1 1 0 0 0 0 1 1 0 0 1 1 0 0 0 0 0 0 0 0 0 0 0 0 1 1 0 0 0 0 0 0 0 0 0 0 0 0 0 0 1 0
1 1 1 1 0 0 0 0 0 0 0 0 0 0 1 1 0 0 0 0 0 0 0 0 0 0 0 0 0 0 0 0 0 0 0 0 0 0 1 1 0 0 1 1 1 1 0 0 0 0
1 1 0 1 0 0 0 0 1 1 1 1 0 0 0 0 0 0 0 0 0 0 0 0 0 0 0 0 0 0 0 0 1 1 0 0 0 0 0 1 0 0 0 0 1 1 0 0 0 0
0 0 0 0 0 0 0 0 0 0 0 0 0 0 0 0 0 0 0 0 0 0 0 0 0 0 0 0 1 1 1 1 0 0 0 0 0 0 1 1 1 1 0 0 0 0 0 0 1 1
0 0 0 0 1 1 0 0 0 1 0 0 0 0 1 1 0 0 1 1 1 1 1 1 0 0 1 1 1 1 0 0 1 1 1 1 1 1 0 0 0 0 0 0 1 1 0 0 1 1
0 0 1 1 1 1 1 1 0 0 0 0 0 0 0 0 0 0 1 1 0 0 0 0 0 0 0 0 0 0 0 0 0 0 0 0 0 0 0 0 1 1 0 0 1 1 0 0 0 0
1 1 1 1 1 1 0 0 0 0 0 0 0 0 0 0 0 0 0 0 0 0 1 1 0 0 0 0 0 0 0 0 0 0 0 0 0 0 1 1 0 0 0 0 1 1 0 0 0 0
0 0 0 0 0 0 0 0 0 0 0 0 1 1 0 0 0 0 0 0 1 1 0 0 1 1 0 0 0 0 0 0 0 0 1 1 0 0 1 1 0 0 0 0 0 0 0 0 0 0
0 0 0 0 0 0 1 1 0 0 0 0 0 0 0 0 0 0 0 0 0 0 0 0 0 0 0 0 1 1 0 1 1 1 0 0 0 0 0 0 0 0 0 0 1 1 0 0 0 0
0 0 0 0 0 0 0 0 0 0 1 1 0 0 0 0 0 0 0 0 0 0 1 1 0 0 0 0 0 0 0 0 0 0 0 0 0 0 1 1 1 1 0 0 0 0 1 1 0 0
1 0 1 1 1 1 0 0 1 1 0 0 1 1 0 0 0 0 0 0 0 0 0 0 0 0 0 0 1 0 0 0 1 1 0 0 1 1 1 1 0 0 0 0 0 0 0 0 0 0
0 0 0 0 0 0 1 1 0 0 0 0 0 0 1 1 1 1 1 1 1 1 0 1 0 0 0 0 0 0 1 1 0 0 1 1 0 0 0 0 1 1 1 1 0 0 1 1 0 0
0 0 0 0 0 0 0 0 1 1 0 0 0 0 0 0 0 0 0 0 0 0 1 1 0 0 0 0 0 0 0 0 0 0 0 0 0 0 0 0 1 1 0 0 0 0 0 0 0 0
1 1 0 0 0 0 0 0 1 1 0 0 0 0 1 1 0 0 0 0 0 0 1 1 0 0 0 0 0 0 0 0 0 0 0 0 0 0 0 0 0 0 0 0 0 0 0 0 0 0
1 1 0 1 0 0 0 0 1 1 0 0 1 1 0 0 0 0 0 0 0 0 0 0 0 0 1 1 1 1 1 1 0 0 0 0 0 0 0 0 0
0 0 0 0 1 1 0 0 0 0 0 0 0 0 0 0 0 0 0 0 0 0 0 0 0 0 0 0 0 0 0 0 0 0 1 1 0 0 0 0 0 0 1 1 0 0 0 0 1 1
0 0 0 0 0 0 1 1 0 0 0 0 0 0 0 0 0 0 1 1 0 0 0 0 1 1 0 0 1 1 0 0 0 0 1 1 0 0 1 1 0 0 1 1 0 0 0 0 0 0
0 0 0 0 0 0 0 0 0 0 0 0 1 1 0 0 0 0 0 0 0 0 0 0 0 0 1 1 0 0 0 0 0 0 1 1 0 0 0 0 0 0 0 0 0 0 0 0 0 0
0 0 0 0 0 0 1 1 0 0 0 0 0 0 0 0 0 0 0 0 0 0 0 0 0 0 0 0 0 0 1 1 0 0 0 0 0 0 0 0 1 1 0 0 0 0 0 0 0 0
0 0 1 1 0 0 0 0 1 1 0 0 0 0 0 0 1 1 0 0 0 0 0 0 0 0 0 0 0 0 0 0 1 1 0 0 0 0 0 0 0 0 0 0 1 1 0 0 0 0
1 1 0 0 1 1 0 0 0 0 0 0 1 1 0 0 0 0 0 0 0 0 0 0 0 0 0 0 0 0 0 0 0 0 0 0 0 0 1 1 0 0 1 1 0 0 0 0 0 0
1 1 0 0 1 1 1 1 1 1 0 0 0 0 0 0 0 0 1 1 0 0 0 0 0 0 0 0 0 0 0 0 0 0 0 0 0 0 0 0 0 0 0 0 0 0 0 0 0 0
0 0 0 0 0 0 0 0 0 0 1 1 1 1 0 0 0 0 0 0 1 1 0 0 0 0 0 0 0 0 0 0 0 0 1 1 0 0 0 0 0 0 0 0 0 0 0 0 0 0
1 1 0 0 0 0 0 0 0 0 0 0 0 0 1 1 0 0 0 0 0 0 1 1 0 0 0 0 1 1 1 1 1 1 0 0 0 0 0 0 0 0 0 0 0 0 0 0 1 1
0 0 0 0 1 1 0 0 0 0 1 1 0 0 1 1 0 0 0 0 1 1 0 0 0 0 0 0 0 0 1 1 0 0 1 1 0 0 0 0 0 0 0 0 0 0 1 1 0 0
0 0 0 0 0 0 0 0 0 0 0 0 1 1 1 1 0 0 0 0 0 0 1 1 0 0 0 0 0 0 0 0 1 1 0 0 0 0 0 0 1 1 0 0 0 0 0 0 0 0
1 1 0 0 0 0 0 0 0 0 0 0 0 0 0 0 1 1 0 0 0 0 0 0 1 1 0 0 0 0 0 0 0 0 1 1 0 0 0 0 0 0 0 0 0 0 0 0 0 0
0 0 0 0 0 0 0 0 1 1 0 0 0 0 0 0 0 0 0 0 0 0 1 1 0 0 0 0 0 0 0 0 1 1 0 0 0 0 0 0 0 0 0 0 0 0 0 0 0 0
1 1 0 0 0 0 0 0 0 0 0 0 0 0 0 0 0 0 0 0 0 0 0 0 0 0 0 0 0 0 0 0 0 0 1 1 0 0 0 0 0 0 0 0 1 1 0 0 0 0
0 0 0 0 0 0 0 0 0 0 0 0 0 0 0 0 0 0 0 0 1 1 0 0 0 0 1 1 1 1 0 0 0 0 1 1 0 0 0 0 0 0 1 1 0 0 1 1 1 1
1 1 1 1 0 0 0 0 0 0 0 0 1 1 1 1 0 0 0 0 1 1 0 0 0 0 1 1 0 0 0 0 1 1 1 1 0 0 0 0 0 0 0 0 0 0 0 0 1 1
0 0 1 1 0 0 0 0 0 0 0 0 0 0 0 0 1 1 0 0 1 1 0 0 1 1 0 0 0 0 1 1 0 0 0 0 0 0 1 1 1 1 1 1 0 0 1 1 0 0
0 0 0 0 0 0 0 0 1 1 0 0 1 1 0 0 0 0 1 1 0 0 0 0 0 0 0 0 1 1 0 0 0 0 0 0 1 1 0 0 0 0 0 0 1 1 1 1 0 0
0 0 0 0 0 0 1 1 0 0 0 0 0 0 0 0 0 0 0 0 0 0 0 0 0 0 0 0 0 0 1 1 0 0 0 0 0 0 0 0 1 1 0 0 0 0 0 0 0 0
0 0 0 0 0 0 0 0 0 0 0 0 0 0 0 0 0 0 1 1 0 0 0 0 1 1 0 0 0 0 0 0 1 1 1 1 0 0 0 0 0 0 0 0 0 0 0 0 0 0
0 0 0 0 0 0 0 0 0 0 1 1 0 0 0 0 0 0 0 0 0 0 0 0 1 1 0 0 1 1 0 0 0 0 0 0 0 0 1 1 0 0 1 1 0 0 0 0 0 0
1 1 0 0 0 0 0 0 0 0 0 0 0 0 0 0 0 0 0 0 0 0 0 0 0 0 1 1 0 0 0 0 0 0 0 0 0 0 0 0 1 1 0 0 0 0 1 1 1 1
0 0 1 1 1 1 0 0 1 1 0 0 1 1 1 1 0 0 0 0 0 0 1 1 0 0 0 0 0 0 1 1 0 0 0 0 0 0 0 0 1 1 1 1 1 1 0 0 0 0
1 1 0 0 0 0 0 0 0 0 0 0 0 0 0 0 0 0 0 0 0 0 0 0 0 0 0 0 0 0 0 0 0 0 1 1 1 1 1 1 0 0 0 0 1 1 0 0 1 1
0 0 1 1 1 1 0 0 0 0 0 0 0 0 0 0 0 0 0 0 0 0 0 0 0 0 0 0 1 1 0 0 1 1 0 0 0 0 0 0 0 0 1 1 0 0 0 0 0 0
0 0 0 0 0 0 0 0 0 0 0 0 0 0 0 0 1 1 0 0 0 0 1 1 0 0 0 0 1 1 0 0 0 0 0 0 0 0 0 0 0 0 1 1 0 0 0 0 0 0
0 0 0 1 0 0 0 0 0 0 0 0 1 1 0 0 0 0 0 0 0 0 0 0 0 0 0 0 1 1 0 0 0 0 0 0 0 0 0 0 0
0 0 0 0 1 1 0 0 0 0 0 0 0 0 0 0 0 0 0 0 0 0 1 1 0 0 0 0 0 0 1 1 0 0 0 0 0 0 0 0 0 0 1 1 0 0 0 0 0 0
0 0 0 0 1 1 1 1 1 1 0 0 0 0 1 1 0 0 1 1 1 1 0 0 0 0 0 0 0 0 0 0 0 0 1 1 0 0 0 0 0 0 0 0 0 0 0 0 0 0
0 0 0 0 0 0 0 0 0 0 0 0 0 0 1 1 0 0 0 0 0 0 0 0 0 0 1 1 0 0 0 0 0 0 0 0 0 0 0 0 0 0 0 0 0 0 0 0 0 0
0 0 0 0 0 0 0 0 0 0 0 0 0 0 0 0 0 0 0 0 0 0 0 0 0 0 0 0 0 0 1 1 0 0 0 0 0 0 0 0 0 0 0 0 0 0 0 0 0 0
0 0 1 1 0 0 0 0 0 0 0 0 1 1 0 0 1 1 0 0 1 1 0 0 0 0 1 1 0 0 0 0 1 1 0 0 1 1 0 0 0 0 1 1 0 0 0 0 0 0
1 1 0 0 1 1 0 0 0 0 0 0 0 0 0 0 0 0 0 0 0 0 0 0 0 0 0 0 1 1 0 0 0 0 0 0 0 0 1 1 0 0 1 1 0 0 1 1 0 0
1 1 0 0 0 0 1 1 0 0 0 0 0 0 0 0 0 0 0 0 0 0 0 0 0 0 0 0 1 1 0 0 1 1 0 0 0 0 0 0 0 0 0 0 0 0 0 0 0 0
1 1 0 0 0 0 0 0 0 0 1 1 0 0 0 0 1 1 0 0 0 0 0 0 0 0 0 0 0 0 0 0 0 0 1 1 0 0 0 0 1 1 0 0 0 0 0 0 0 0
1 1 0 0 0 0 0 0 0 0 0 0 0 0 0 0 0 0 0 0 0 0 0 0 0 0 0 0 0 0 1 1 0 0 0 0 1 1 0 0 0 0 0 0 0 0 0 0 0 0
1 1 1 1 0 0 0 0 0 0 1 1 0 0 1 1 0 0 0 0 0 0 0 0 0 0 0 0 0 0 1 1 0 0 0 0 0 0 0 0 0 0 1 1 0 0 1 1 1 1
0 0 0 0 0 0 1 1 1 1 0 0 0 0 1 1 0 0 0 0 0 0 0 0 1 1 0 0 0 0 0 0 1 1 1 1 0 0 0 0 1 1 0 0 0 0 0 0 1 1
1 1 1 1 1 1 1 1 0 0 0 0 0 0 0 0 0 0 0 0 1 1 0 0 1 1 0 0 0 0 0 0 0 0 0 0 1 1 0 0 1 1 0 0 0 0 1 1 0 0
0 0 0 0 0 0 0 0 1 1 0 0 0 0 0 0 0 0 0 0 0 0 1 1 1 1 0 0 0 0 0 0 0 0 1 1 0 0 0 0 0 0 0 0 0 0 0 0 0 0
1 1 0 0 0 0 1 1 0 0 1 1 0 0 0 0 0 0 1 1 1 1 0 0 1 1 1 1 0 0 0 0 1 1 0 0 0 0 1 1 0 0 0 0 1 1 0 0 1 1
0 0 0 0 1 1 1 1 0 0 0 0 0 0 0 0 0 0 1 1 1 1 0 0 0 0 0 0 1 1 1 1 0 0 0 0 0 0 0 0 0 0 1 1 0 0 1 1 1 1
1 1 1 1 1 1 0 0 0 0 1 1 1 1 1 1 0 0 0 0 1 1 0 0 0 0 0 0 0 0 0 0 0 0 1 1 0 0 1 1 0 0 0 0 0 0 1 1 0 0
1 1 1 1 0 0 0 0 0 0 0 0 0 0 0 0 0 0 0 0 0 0 0 0 1 1 0 0 0 0 0 0 0 0 1 1 0 0 0 0 0 0 0 0 0 0 0 0 1 1
1 1 0 0 1 1 0 0 0 0 0 0 1 1 0 0 0 0 0 0 0 0 0 0 0 0 0 0 1 1 1 1 0 0 0 0 1 1 0 0 0 0 0 0 1 1 0 0 0 0
0 0 1 1 0 0 1 1 0 0 0 0 1 1 0 0 0 0 0 0 1 1 1 1 0 0 1 1 0 0 0 0 1 1 0 0 0 0 1 1 0 0 0 0 0 0 1 1 0 0
0 0 0 0 0 0 1 1 0 0 0 0 0 0 0 0 1 1 0 0 0 0 1 1 1 1 0 0 0 0 0 0 0 0 0 0 0 0 0 0 0 0 0 0 0 0 0 0 0 0
0 0 1 1 1 1 0 0 0 0 0 0 1 1 0 0 0 0 0 0 1 1 0 0 0 0 1 1 1 1 0 0 0 0 0 0 0 0 1 1 1 1 1 1 0 0 0 0 0 0
1 1 1 1 0 0 0 0 0 0 0 0 0 0 1 1 0 0 0 0 0 0 1 1 0 0 0 0 1 1 0 0 1 1 1 1 0 0 0 0 0 0 0 0 0 0 1 1 0 0
0 0 0 0 0 0 0 0 0 0 1 1 1 1 1 1 0 0 0 0 0 0 0 0 0 0 0 0 0 0 0 0 1 1 0 0 0 0 0 0 0 0 1 1 0 0 0 0 0 0
0 0 0 0 1 1 0 0 0 0 1 1 1 1 0 0 0 0 0 0 0 0 0 0 0 0 0 0 0 0 0 0 0 0 0 0 0 0 1 1 0 0 0 0 0 0 0 0 1 1
0 0 1 1 0 0 0 0 1 1 0 0 0 0 0 0 0 0 0 0 1 1 0 0 0 0 0 0 0 0 0 0 1 1 1 1 0 0 0 0 0 0 0 0 0 0 1 1 0 0
0 0 0 0 0 0 0 0 1 1 0 0 0 0 0 0 1 1 0 0 0 0 0 0 0 0 0 0 1 1 0 0 1 1 0 0 0 0 0 0 0 0 1 1 0 0 0 0 0 0
0 0 0 1 0 0 0 0 0 0 0 0 1 1 0 0 0 0 1 1 0 0 0 0 0 0 0 0 1 1 1 1 0 0 0 0 0 0 0 0 0
0 0 0 0 1 1 0 0 1 1 0 0 0 0 0 0 0 0 0 0 0 0 0 0 0 0 0 0 0 0 0 0 0 0 1 1 1 1 0 0 0 0 0 0 0 0 1 1 0 0
0 0 0 0 0 0 0 0 0 0 0 0 0 0 0 0 0 0 1 1 1 1 0 0 0 0 0 0 0 0 0 0 0 0 0 0 0 0 1 1 1 1 0 0 0 0 0 0 0 0
0 0 0 0 0 0 1 1 0 0 0 0 1 1 0 0 0 0 0 0 0 0 0 0 0 0 0 0 0 0 1 1 0 0 1 1 0 0 0 0 0 0 0 0 0 0 1 1 0 0
0 0 0 0 0 0 0 0 0 0 0 0 0 0 0 0 0 0 0 0 0 0 0 0 1 1 0 0 0 0 1 1 0 0 0 0 1 1 0 0 0 0 0 0 0 0 0 0 1 1
0 0 0 0 0 0 0 0 0 0 1 1 1 1 0 0 0 0 0 0 1 1 0 0 0 0 0 0 0 0 0 0 0 0 0 0 0 0 0 0 0 0 0 0 0 0 0 0 0 0
1 1 0 0 0 0 0 0 0 0 0 0 0 0 1 1 1 1 0 0 0 0 1 1 1 1 0 0 0 0 0 0 0 0 1 1 0 0 1 1 0 0 1 1 1 1 0 0 0 0
0 0 0 0 0 0 0 0 0 0 0 0 0 0 1 1 0 0 0 0 1 1 0 0 0 0 0 0 0 0 0 0 1 1 0 0 1 1 0 0 1 1 0 0 0 0 0 0 1 1
1 1 1 1 1 1 0 0 0 0 0 0 1 1 0 0 0 0 0 0 1 1 0 0 0 0 0 0 0 0 1 1 1 1 1 1 0 0 0 0 1 1 0 0 0 0 0 0 0 0
1 1 0 0 0 0 0 0 0 0 0 0 1 1 1 1 0 0 0 0 0 0 0 0 0 0 0 0 0 0 0 0 0 0 0 0 1 1 0 0 0 0 0 0 0 0 0 0 1 1
0 0 0 0 0 0 0 0 0 0 0 0 0 0 1 1 0 0 0 0 0 0 0 0 0 0 0 0 0 0 0 0 0 0 1 1 1 1 0 0 0 0 0 0 0 0 0 0 0 0
1 1 0 0 0 0 0 0 1 1 0 0 1 1 0 0 0 0 1 1 0 0 0 0 0 0 0 0 0 0 0 0 1 1 0 0 1 1 1 1 1 1 0 0 0 0 0 0 0 0
0 0 0 0 0 0 0 0 0 0 0 0 0 0 0 0 1 1 0 0 1 1 0 0 1 1 0 0 0 0 0 0 1 1 0 0 0 0 0 0 1 1 0 0 0 0 1 1 1 1
0 0 0 0 0 0 1 1 1 1 0 0 0 0 0 0 0 0 0 0 1 1 0 0 0 0 0 0 0 0 0 0 1 1 0 0 0 0 0 0 0 0 1 1 0 0 0 0 0 0
0 0 0 0 1 1 0 0 0 0 0 0 0 0 0 0 0 0 0 0 0 0 0 0 0 0 0 0 0 0 1 1 0 0 1 1 0 0 0 0 0 0 1 1 0 0 0 0 0 0
0 0 0 0 0 0 0 0 0 0 0 0 0 0 0 0 1 1 0 0 0 0 0 0 0 0 1 1 0 0 0 0 1 1 1 1 0 0 0 0 0 0 0 0 0 0 0 0 0 0
0 0 0 0 1 1 0 0 0 0 1 1 0 0 0 0 1 1 0 0 0 0 0 0 1 1 0 0 1 1 1 1 1 1 0 0 0 0 1 1 1 1 0 0 0 0 0 0 0 0
0 0 0 0 0 0 0 0 0 0 0 0 0 0 0 0 0 0 0 0 0 0 0 0 0 0 0 0 0 0 0 0 0 0 1 1 0 0 0 0 1 1 1 1 1 1 0 0 0 0
1 1 1 1 1 1 1 1 1 1 0 0 0 0 0 0 0 0 0 0 0 0 1 1 1 1 0 0 0 0 0 0 0 0 0 0 0 0 1 1 1 1 0 0 0 0 1 1 1 1
1 1 0 0 0 0 0 0 0 0 0 0 1 1 0 0 0 0 0 0 0 0 0 0 0 0 1 1 0 0 0 0 1 1 0 0 1 1 1 1 0 0 0 0 0 0 0 0 0 0
0 0 0 0 1 1 0 0 0 0 0 0 0 0 0 0 0 0 1 1 1 1 0 0 1 1 0 0 0 0 0 0 0 0 1 1 1 1 0 0 0 0 1 1 0 0 0 0 0 0
0 0 0 0 0 0 0 0 0 0 0 0 0 0 1 1 0 0 0 0 1 1 0 0 1 1 1 1 1 1 0 0 0 0 1 1 0 0 1 1 1 1 0 0 1 1 0 0 1 1
0 0 1 1 1 1 0 0 0 0 0 0 0 0 0 0 0 0 0 0 1 1 1 1 0 0 0 0 0 0 0 0 0 0 1 1 1 1 0 0 0 0 1 1 0 0 0 0 0 0
0 0 0 0 0 0 0 0 1 1 1 1 0 0 1 1 0 0 0 0 0 0 1 1 0 0 1 1 1 1 0 0 0 0 0 0 0 0 0 0 0 0 0 0 0 0 1 1 0 0
1 1 0 0 0 0 0 0 0 0 0 0 0 0 0 0 1 1 0 0 1 1 0 0 0 0 0 0 0 0 0 0 1 1 1 1 0 0 0 0 1 1 0 0 0 0 1 1 1 1
1 1 1 1 1 1 1 1 1 1 0 0 0 0 0 0 0 0 0 0 1 1 1 1 0 0 0 0 0 0 0 0 0 0 1 1 0 0 0 0 0 0 0 0 0 0 0 0 1 1
0 0 1 1 0 0 0 0 1 1 0 0 0 0 1 1 0 0 0 0 1 1 1 1 0 0 0 0 1 1 0 0 1 1 1 1 0 0 1 1 0 0 1 1 1 1 0 0 0 0
0 0 0 1 0 0 1 1 0 0 1 1 1 1 0 0 0 0 0 0 1 1 0 0 0 0 0 0 1 1 1 1 0 0 0 0 1 1 0 0 0
0 0 0 0 1 1 0 0 0 0 0 0 0 0 0 0 0 0 0 0 0 0 0 0 0 0 0 0 0 0 0 0 0 0 1 1 0 0 1 1 0 0 0 0 0 0 1 1 0 0
0 0 0 0 0 0 1 1 1 1 0 0 0 0 0 0 0 0 1 1 0 0 0 0 0 0 1 1 0 0 0 0 0 0 0 0 0 0 1 1 0 0 0 0 0 0 0 0 0 0
0 0 0 0 1 1 0 0 0 0 0 0 1 1 0 0 0 0 0 0 0 0 0 0 0 0 0 0 0 0 1 1 1 1 1 1 0 0 0 0 0 0 0 0 0 0 0 0 0 0
0 0 0 0 0 0 1 1 0 0 1 1 0 0 0 0 0 0 0 0 0 0 0 0 0 0 0 0 0 0 1 1 0 0 0 0 0 0 0 0 0 0 0 0 0 0 0 0 0 0
0 0 1 1 0 0 0 0 1 1 0 0 0 0 0 0 0 0 0 0 0 0 0 0 0 0 0 0 0 0 0 0 1 1 0 0 0 0 0 0 0 0 0 0 1 1 0 0 0 0
0 0 0 0 1 1 0 0 0 0 0 0 0 0 1 1 0 0 0 0 0 0 0 0 0 0 0 0 0 0 0 0 0 0 0 0 0 0 0 0 0 0 0 0 1 1 0 0 0 0
1 1 0 0 0 0 0 0 1 1 0 0 0 0 0 0 0 0 0 0 0 0 0 0 0 0 0 0 0 0 0 0 0 0 0 0 0 0 0 0 1 1 0 0 0 0 0 0 0 0
0 0 0 0 1 1 0 0 1 1 0 0 1 1 0 0 0 0 1 1 1 1 0 0 0 0 0 0 1 1 0 0 0 0 1 1 0 0 0 0 0 0 0 0 0 0 0 0 0 0
1 1 0 0 0 0 0 0 0 0 0 0 0 0 1 1 0 0 0 0 0 0 1 1 0 0 0 0 1 1 1 1 1 1 0 0 1 1 1 1 0 0 0 0 0 0 0 0 0 0
0 0 0 0 0 0 0 0 0 0 0 0 0 0 1 1 0 0 0 0 0 0 0 0 0 0 0 0 0 0 0 0 0 0 1 1 0 0 0 0 1 1 0 0 0 0 1 1 0 0
0 0 0 0 1 1 0 0 0 0 1 1 0 0 1 1 0 0 0 0 0 0 0 0 0 0 0 0 0 0 0 0 0 0 0 0 0 0 1 1 0 0 0 0 0 0 1 1 1 1
1 1 0 0 0 0 1 1 0 0 0 0 0 0 0 0 1 1 0 0 0 0 0 0 1 1 0 0 0 0 0 0 0 0 0 0 0 0 0 0 0 0 0 0 0 0 0 0 0 0
1 1 0 0 0 0 0 0 1 1 0 0 0 0 0 0 0 0 0 0 0 0 1 1 0 0 0 0 0 0 0 0 1 1 0 0 0 0 0 0 0 0 0 0 0 0 0 0 0 0
1 1 0 0 0 0 0 0 0 0 0 0 0 0 0 0 0 0 0 0 0 0 0 0 0 0 0 0 0 0 0 0 0 0 0 0 0 0 0 0 0 0 0 0 1 1 0 0 0 0
1 1 0 0 0 0 0 0 0 0 0 0 0 0 0 0 1 1 0 0 1 1 0 0 0 0 1 1 1 1 0 0 0 0 1 1 0 0 0 0 0 0 1 1 0 0 0 0 1 1
0 0 1 1 0 0 0 0 0 0 0 0 0 0 1 1 0 0 0 0 1 1 1 1 1 1 1 1 1 1 1 1 1 1 1 1 0 0 0 0 0 0 1 1 0 0 1 1 0 0
1 1 1 1 0 0 0 0 0 0 0 0 0 0 1 1 1 1 0 0 0 0 0 0 1 1 0 0 0 0 0 0 0 0 0 0 0 0 1 1 1 1 0 0 0 0 0 0 0 0
1 1 0 0 0 0 1 1 1 1 1 1 0 0 1 1 1 1 1 1 0 0 1 1 1 1 0 0 1 1 1 1 0 0 0 0 1 1 0 0 1 1 0 0 1 1 1 1 0 0
1 1 0 0 0 0 1 1 0 0 0 0 0 0 0 0 0 0 0 0 0 0 0 0 0 0 0 0 0 0 1 1 0 0 0 0 0 0 1 1 0 0 0 0 0 0 0 0 0 0
1 1 0 0 0 0 0 0 0 0 0 0 0 0 0 0 1 1 0 0 0 0 0 0 1 1 1 1 0 0 0 0 1 1 0 0 1 1 0 0 1 1 0 0 1 1 1 1 0 0
0 0 0 0 0 0 0 0 0 0 1 1 0 0 0 0 0 0 0 0 0 0 0 0 1 1 0 0 1 1 0 0 0 0 0 0 0 0 1 1 0 0 1 1 1 1 0 0 0 0
1 1 0 0 1 1 0 0 0 0 0 0 0 0 0 0 0 0 0 0 0 0 1 1 0 0 0 0 0 0 0 0 0 0 0 0 0 0 0 0 0 0 0 0 1 1 1 1 0 0
0 0 0 0 1 1 0 0 1 1 0 0 1 1 1 1 0 0 0 0 0 0 1 1 0 0 0 0 0 0 0 0 0 0 0 0 0 0 0 0 1 1 1 1 1 1 0 0 0 0
1 1 0 0 0 0 1 1 0 0 0 0 1 1 0 0 0 0 0 0 0 0 0 0 0 0 0 0 0 0 0 0 0 0 0 0 0 0 0 0 0 0 0 0 0 0 0 0 1 1
0 0 0 0 0 0 0 0 1 1 0 0 0 0 0 0 0 0 0 0 0 0 1 1 0 0 0 0 1 1 0 0 1 1 0 0 1 1 0 0 0 0 1 1 0 0 0 0 0 0
0 0 0 0 0 0 0 0 1 1 0 0 0 0 1 1 1 1 0 0 0 0 0 0 0 0 0 0 1 1 0 0 0 0 1 1 0 0 0 0 0 0 1 1 0 0 0 0 1 1
0 0 1 0 0 0 0 0 0 0 0 0 0 0 0 0 0 0 1 1 1 1 0 0 0 0 0 0 1 1 0 0 0 0 0 0 0 0 0 0 0
0 0 0 0 0 0 1 1 0 0 0 0 0 0 0 0 0 0 0 0 0 0 0 0 0 0 0 0 0 0 0 0 0 0 1 1 0 0 0 0 0 0 1 1 0 0 0 0 1 1
0 0 0 0 0 0 1 1 0 0 0 0 0 0 0 0 0 0 1 1 0 0 0 0 1 1 0 0 1 1 0 0 0 0 1 1 0 0 1 1 0 0 0 0 0 0 0 0 0 0
0 0 0 0 0 0 0 0 0 0 0 0 0 0 0 0 0 0 0 0 0 0 0 0 0 0 1 1 0 0 0 0 0 0 1 1 0 0 0 0 1 1 0 0 0 0 0 0 0 0
0 0 0 0 0 0 1 1 0 0 0 0 0 0 1 1 0 0 0 0 0 0 0 0 0 0 0 0 0 0 0 0 0 0 0 0 0 0 0 0 0 0 0 0 0 0 0 0 0 0
0 0 1 1 0 0 0 0 1 1 0 0 0 0 0 0 1 1 0 0 1 1 0 0 0 0 1 1 0 0 0 0 1 1 0 0 0 0 0 0 0 0 0 0 0 0 0 0 0 0
1 1 0 0 1 1 1 1 0 0 0 0 0 0 0 0 0 0 0 0 0 0 0 0 0 0 0 0 0 0 0 0 0 0 0 0 0 0 0 0 0 0 1 1 0 0 0 0 0 0
0 0 0 0 0 0 0 0 1 1 0 0 0 0 1 1 0 0 1 1 0 0 0 0 0 0 0 0 0 0 0 0 0 0 0 0 1 1 0 0 1 1 0 0 0 0 0 0 0 0
0 0 0 0 0 0 0 0 0 0 0 0 1 1 0 0 0 0 0 0 1 1 1 1 0 0 1 1 0 0 0 0 0 0 0 0 0 0 0 0 1 1 1 1 0 0 1 1 0 0
1 1 0 0 0 0 0 0 1 1 0 0 0 0 0 0 0 0 1 1 0 0 0 0 0 0 0 0 1 1 0 0 0 0 1 1 0 0 1 1 0 0 0 0 0 0 0 0 1 1
0 0 0 0 0 0 0 0 0 0 0 0 0 0 1 1 0 0 0 0 1 1 0 0 0 0 0 0 0 0 1 1 0 0 0 0 0 0 0 0 0 0 0 0 0 0 0 0 0 0
0 0 0 0 0 0 0 0 0 0 0 0 1 1 1 1 0 0 0 0 0 0 1 1 0 0 0 0 0 0 0 0 0 0 0 0 0 0 0 0 0 0 1 1 0 0 0 0 0 0
1 1 0 0 0 0 1 1 0 0 0 0 0 0 0 0 0 0 0 0 0 0 0 0 1 1 0 0 1 1 1 1 0 0 1 1 0 0 0 0 0 0 0 0 0 0 0 0 0 0
0 0 0 0 0 0 0 0 1 1 1 1 0 0 1 1 0 0 0 0 0 0 1 1 0 0 0 0 0 0 0 0 1 1 0 0 0 0 0 0 0 0 0 0 0 0 0 0 0 0
1 1 0 0 0 0 0 0 0 0 0 0 1 1 0 0 0 0 1 1 0 0 0 0 1 1 0 0 0 0 0 0 0 0 1 1 0 0 0 0 0 0 0 0 1 1 0 0 0 0
0 0 1 1 1 1 0 0 0 0 0 0 0 0 0 0 0 0 0 0 1 1 0 0 0 0 0 0 1 1 0 0 0 0 1 1 0 0 0 0 0 0 1 1 0 0 1 1 1 1
1 1 1 1 0 0 1 1 0 0 0 0 0 0 1 1 1 1 0 0 1 1 0 0 0 0 1 1 0 0 0 0 0 0 1 1 0 0 0 0 0 0 0 0 0 0 0 0 1 1
0 0 0 0 0 0 1 1 0 0 0 0 0 0 1 1 1 1 0 0 0 0 0 0 1 1 0 0 0 0 0 0 0 0 0 0 0 0 0 0 1 1 0 0 0 0 0 0 0 0
0 0 0 0 0 0 0 0 1 1 0 0 0 0 0 0 1 1 1 1 0 0 0 0 0 0 0 0 1 1 0 0 0 0 0 0 1 1 0 0 0 0 0 0 1 1 0 0 0 0
0 0 0 0 0 0 1 1 0 0 0 0 0 0 0 0 0 0 0 0 0 0 0 0 0 0 1 1 0 0 1 1 0 0 0 0 0 0 0 0 1 1 0 0 1 1 0 0 0 0
0 0 0 0 0 0 1 1 1 1 0 0 0 0 0 0 0 0 0 0 0 0 0 0 1 1 1 1 0 0 0 0 1 1 1 1 0 0 0 0 0 0 0 0 0 0 0 0 0 0
0 0 1 1 0 0 0 0 0 0 1 1 0 0 0 0 0 0 0 0 0 0 0 0 0 0 1 1 0 0 0 0 0 0 0 0 0 0 1 1 0 0 1 1 1 1 0 0 0 0
1 1 0 0 1 1 0 0 0 0 0 0 0 0 0 0 0 0 0 0 0 0 1 1 0 0 0 0 0 0 0 0 0 0 0 0 0 0 0 0 0 0 0 0 0 0 1 1 1 1
0 0 1 1 0 0 1 1 0 0 0 0 1 1 1 1 0 0 0 0 0 0 0 0 0 0 0 0 0 0 0 0 0 0 0 0 0 0 1 1 1 1 1 1 0 0 0 0 0 0
1 1 0 0 0 0 0 0 0 0 1 1 0 0 0 0 1 1 0 0 0 0 0 0 0 0 0 0 0 0 0 0 0 0 1 1 1 1 0 0 0 0 0 0 0 0 1 1 1 1
0 0 0 0 1 1 0 0 1 1 0 0 0 0 0 0 0 0 0 0 0 0 0 0 0 0 0 0 1 1 0 0 1 1 0 0 0 0 0 0 0 0 0 0 0 0 0 0 0 0
0 0 0 0 0 0 0 0 0 0 0 0 0 0 0 0 1 1 0 0 0 0 0 0 0 0 0 0 0 0 0 0 0 0 0 0 0 0 0 0 0 0 1 1 0 0 0 0 0 0
0 0 1 0 0 0 0 0 0 0 0 0 0 0 0 0 0 0 0 0 0 0 1 1 0 0 0 0 1 1 0 0 1 1 0 0 0 0 0 0 0
0 0 0 0 0 0 0 0 0 0 0 0 0 0 0 0 0 0 0 0 0 0 0 0 0 0 0 0 0 0 0 0 0 0 0 0 0 0 0 0 0 0 0 0 0 0 0 0 1 1
0 0 0 0 0 0 1 1 0 0 1 1 0 0 0 0 0 0 1 1 0 0 0 0 0 0 0 0 1 1 0 0 0 0 1 1 0 0 1 1 0 0 0 0 0 0 0 0 0 0
0 0 0 0 0 0 0 0 0 0 0 0 1 1 0 0 0 0 0 0 0 0 0 0 0 0 1 1 0 0 0 0 0 0 1 1 0 0 0 0 0 0 0 0 0 0 0 0 0 0
0 0 0 0 0 0 0 0 0 0 0 0 0 0 1 1 0 0 0 0 0 0 0 0 0 0 0 0 0 0 0 0 1 1 0 0 0 0 0 0 1 1 0 0 0 0 0 0 0 0
0 0 1 1 0 0 0 0 1 1 0 0 0 0 0 0 1 1 1 1 1 1 0 0 0 0 1 1 0 0 0 0 1 1 0 0 0 0 0 0 0 0 0 0 0 0 0 0 0 0
0 0 0 0 1 1 0 0 0 0 0 0 0 0 0 0 0 0 0 0 0 0 0 0 0 0 0 0 0 0 0 0 0 0 0 0 0 0 0 0 0 0 0 0 1 1 0 0 1 1
1 1 0 0 0 0 0 0 0 0 0 0 0 0 1 1 0 0 1 1 0 0 1 1 0 0 0 0 0 0 0 0 1 1 0 0 0 0 0 0 0 0 0 0 0 0 0 0 0 0
0 0 1 1 0 0 0 0 1 1 1 1 1 1 0 0 1 1 0 0 1 1 0 0 0 0 0 0 0 0 0 0 1 1 1 1 1 1 0 0 0 0 0 0 0 0 0 0 1 1
1 1 0 0 0 0 0 0 0 0 0 0 0 0 1 1 0 0 0 0 0 0 0 0 0 0 0 0 0 0 0 0 0 0 0 0 0 0 0 0 0 0 0 0 0 0 0 0 0 0
1 1 0 0 0 0 0 0 0 0 1 1 0 0 1 1 0 0 0 0 0 0 0 0 1 1 0 0 0 0 1 1 0 0 0 0 0 0 0 0 1 1 0 0 1 1 1 1 0 0
1 1 0 0 0 0 0 0 0 0 1 1 0 0 1 1 0 0 0 0 0 0 0 0 0 0 0 0 0 0 0 0 1 1 0 0 0 0 1 1 0 0 1 1 0 0 0 0 0 0
0 0 1 1 0 0 0 0 0 0 0 0 0 0 1 1 0 0 0 0 0 0 0 0 1 1 0 0 0 0 0 0 0 0 0 0 0 0 0 0 0 0 0 0 0 0 0 0 0 0
0 0 0 0 0 0 1 1 1 1 0 0 0 0 1 1 0 0 0 0 0 0 1 1 0 0 0 0 0 0 0 0 1 1 1 1 0 0 0 0 0 0 0 0 0 0 0 0 0 0
1 1 0 0 0 0 0 0 0 0 0 0 0 0 0 0 0 0 0 0 0 0 0 0 0 0 0 0 0 0 0 0 0 0 0 0 0 0 0 0 0 0 0 0 1 1 0 0 0 0
0 0 0 0 0 0 0 0 0 0 0 0 0 0 0 0 0 0 0 0 1 1 0 0 0 0 0 0 1 1 0 0 1 1 1 1 0 0 0 0 0 0 1 1 0 0 1 1 1 1
1 1 1 1 0 0 0 0 0 0 0 0 1 1 1 1 0 0 0 0 0 0 0 0 0 0 1 1 0 0 1 1 1 1 1 1 0 0 0 0 0 0 1 1 0 0 1 1 0 0
0 0 0 0 1 1 0 0 0 0 0 0 0 0 0 0 1 1 0 0 0 0 1 1 1 1 0 0 1 1 1 1 0 0 0 0 0 0 1 1 1 1 1 1 0 0 0 0 0 0
1 1 0 0 0 0 0 0 1 1 0 0 0 0 0 0 0 0 0 0 0 0 0 0 0 0 0 0 1 1 0 0 0 0 0 0 1 1 0 0 0 0 0 0 1 1 0 0 0 0
0 0 0 0 0 0 1 1 1 1 0 0 0 0 0 0 0 0 0 0 0 0 0 0 1 1 0 0 0 0 1 1 0 0 0 0 0 0 1 1 0 0 0 0 0 0 0 0 0 0
0 0 1 1 0 0 0 0 1 1 1 1 0 0 1 1 0 0 1 1 0 0 0 0 1 1 0 0 0 0 0 0 0 0 0 0 0 0 0 0 0 0 0 0 0 0 0 0 0 0
0 0 0 0 0 0 1 1 0 0 0 0 0 0 0 0 1 1 0 0 0 0 1 1 0 0 0 0 0 0 0 0 0 0 0 0 0 0 1 1 0 0 1 1 0 0 0 0 0 0
1 1 0 0 0 0 0 0 1 1 0 0 0 0 0 0 0 0 0 0 0 0 0 0 0 0 0 0 0 0 0 0 0 0 0 0 0 0 0 0 0 0 1 1 0 0 1 1 1 1
0 0 0 0 0 0 0 0 0 0 0 0 1 1 0 0 0 0 0 0 0 0 0 0 0 0 1 1 0 0 1 1 0 0 0 0 0 0 0 0 0 0 1 1 1 1 1 1 0 0
1 1 0 0 0 0 0 0 0 0 0 0 0 0 0 0 0 0 1 1 0 0 0 0 0 0 0 0 0 0 0 0 0 0 0 0 1 1 1 1 0 0 0 0 1 1 0 0 1 1
0 0 1 1 0 0 0 0 0 0 0 0 0 0 0 0 0 0 0 0 0 0 0 0 0 0 0 0 0 0 0 0 1 1 0 0 0 0 0 0 0 0 0 0 1 1 0 0 0 0
0 0 0 0 0 0 0 0 0 0 0 0 0 0 1 1 0 0 1 1 0 0 0 0 0 0 0 0 0 0 0 0 0 0 0 0 0 0 0 0 0 0 1 1 0 0 0 0 0 0
1 1 0 1 0 0 0 0 0 0 0 0 1 1 0 0 1 1 0 0 0 0 0 0 0 0 1 1 1 1 0 0 0 0 0 0 0 0 0 0 0
0 0 0 0 0 0 0 0 0 0 0 0 0 0 0 0 0 0 0 0 0 0 0 0 0 0 0 0 0 0 0 0 0 0 0 0 0 0 0 0 0 0 0 0 0 0 0 0 0 0
0 0 0 0 0 0 1 1 1 1 0 0 1 1 0 0 0 0 1 1 0 0 0 0 1 1 0 0 0 0 0 0 0 0 1 1 0 0 1 1 0 0 0 0 0 0 0 0 0 0
1 1 0 0 0 0 0 0 0 0 0 0 0 0 1 1 0 0 0 0 0 0 0 0 0 0 1 1 0 0 0 0 0 0 0 0 0 0 0 0 1 1 1 1 0 0 0 0 0 0
0 0 1 1 0 0 0 0 0 0 0 0 0 0 0 0 0 0 0 0 0 0 0 0 0 0 0 0 0 0 0 0 1 1 0 0 0 0 0 0 0 0 0 0 0 0 0 0 1 1
0 0 0 0 0 0 0 0 0 0 0 0 0 0 0 0 1 1 0 0 0 0 0 0 0 0 0 0 0 0 0 0 1 1 0 0 1 1 0 0 0 0 1 1 0 0 0 0 0 0
0 0 0 0 1 1 0 0 0 0 0 0 0 0 0 0 0 0 0 0 0 0 1 1 0 0 1 1 0 0 0 0 0 0 0 0 0 0 0 0 0 0 1 1 0 0 0 0 0 0
0 0 0 0 0 0 0 0 0 0 0 0 1 1 0 0 1 1 1 1 0 0 0 0 0 0 0 0 1 1 0 0 1 1 0 0 1 1 0 0 0 0 0 0 0 0 0 0 0 0
0 0 0 0 0 0 0 0 0 0 0 0 1 1 0 0 1 1 0 0 1 1 0 0 0 0 0 0 0 0 0 0 1 1 1 1 0 0 0 0 1 1 0 0 0 0 0 0 0 0
1 1 0 0 1 1 0 0 0 0 0 0 0 0 0 0 0 0 0 0 0 0 0 0 0 0 0 0 0 0 0 0 0 0 0 0 1 1 0 0 0 0 1 1 0 0 0 0 0 0
0 0 1 1 0 0 0 0 0 0 1 1 0 0 1 1 0 0 0 0 0 0 0 0 1 1 0 0 0 0 1 1 0 0 0 0 0 0 0 0 0 0 0 0 1 1 1 1 0 0
0 0 0 0 0 0 0 0 1 1 1 1 0 0 1 1 0 0 0 0 0 0 0 0 0 0 0 0 0 0 0 0 1 1 1 1 0 0 0 0 0 0 0 0 0 0 0 0 1 1
1 1 1 1 0 0 1 1 0 0 0 0 0 0 0 0 0 0 0 0 0 0 1 1 0 0 0 0 0 0 1 1 0 0 0 0 0 0 0 0 0 0 0 0 0 0 0 0 0 0
0 0 0 0 0 0 0 0 1 1 0 0 0 0 0 0 0 0 1 1 0 0 1 1 0 0 0 0 0 0 0 0 1 1 1 1 0 0 0 0 0 0 0 0 0 0 0 0 0 0
1 1 0 0 0 0 1 1 0 0 0 0 1 1 0 0 0 0 0 0 1 1 0 0 1 1 0 0 0 0 0 0 1 1 0 0 0 0 0 0 1 1 0 0 1 1 0 0 1 1
0 0 0 0 0 0 0 0 0 0 0 0 0 0 0 0 0 0 1 1 1 1 0 0 0 0 0 0 1 1 1 1 0 0 1 1 0 0 0 0 0 0 0 0 0 0 1 1 1 1
1 1 0 0 1 1 0 0 0 0 0 0 1 1 1 1 0 0 0 0 1 1 0 0 0 0 0 0 0 0 0 0 0 0 1 1 0 0 0 0 0 0 0 0 0 0 0 0 0 0
0 0 0 0 1 1 0 0 1 1 0 0 0 0 0 0 1 1 0 0 0 0 0 0 0 0 0 0 0 0 1 1 0 0 1 1 0 0 0 0 1 1 0 0 0 0 0 0 1 1
1 1 0 0 1 1 0 0 1 1 1 1 0 0 1 1 0 0 0 0 0 0 0 0 0 0 0 0 1 1 1 1 0 0 0 0 1 1 0 0 0 0 0 0 1 1 0 0 0 0
0 0 0 0 0 0 1 1 0 0 0 0 1 1 0 0 0 0 1 1 0 0 1 1 0 0 1 1 1 1 1 1 1 1 0 0 0 0 1 1 0 0 0 0 0 0 1 1 0 0
0 0 0 0 0 0 1 1 1 1 0 0 0 0 1 1 1 1 0 0 0 0 0 0 1 1 0 0 0 0 0 0 0 0 0 0 1 1 0 0 0 0 0 0 0 0 0 0 0 0
0 0 0 0 1 1 0 0 0 0 0 0 0 0 0 0 0 0 0 0 0 0 0 0 0 0 0 0 0 0 0 0 0 0 0 0 0 0 1 1 0 0 1 1 1 1 0 0 0 0
1 1 0 0 0 0 0 0 0 0 0 0 0 0 0 0 0 0 0 0 1 1 0 0 0 0 0 0 0 0 0 0 0 0 0 0 1 1 0 0 0 0 1 1 0 0 1 1 1 1
0 0 0 0 0 0 0 0 0 0 0 0 1 1 1 1 0 0 0 0 0 0 0 0 1 1 0 0 0 0 0 0 1 1 0 0 1 1 1 1 0 0 1 1 0 0 0 0 0 0
1 1 0 0 0 0 0 0 0 0 0 0 1 1 1 1 0 0 0 0 0 0 0 0 0 0 0 0 0 0 0 0 0 0 0 0 0 0 1 1 0 0 0 0 0 0 0 0 0 0
0 0 1 1 0 0 0 0 1 1 0 0 1 1 0 0 0 0 0 0 0 0 0 0 0 0 0 0 1 1 0 0 1 1 0 0 0 0 0 0 0 0 0 0 0 0 1 1 0 0
0 0 0 0 1 1 0 0 1 1 0 0 0 0 0 0 1 1 0 0 0 0 0 0 0 0 0 0 0 0 0 0 0 0 0 0 0 0 0 0 0 0 1 1 0 0 0 0 0 0
0 0 0 1 0 0 0 0 1 1 0 0 1 1 0 0 1 1 1 1 0 0 0 0 0 0 0 0 1 1 0 0 0 0 0 0 0 0 0 0 0
0 0 0 0 0 0 0 0 0 0 0 0 0 0 0 0 0 0 0 0 0 0 0 0 0 0 0 0 0 0 0 0 0 0 0 0 0 0 0 0 0 0 0 0 0 0 0 0 1 1
0 0 0 0 0 0 1 1 0 0 0 0 0 0 0 0 0 0 0 0 0 0 0 0 0 0 0 0 1 1 0 0 1 1 0 0 0 0 1 1 0 0 0 0 0 0 0 0 0 0
0 0 0 0 0 0 0 0 0 0 0 0 0 0 1 1 0 0 0 0 0 0 0 0 0 0 1 1 0 0 1 1 1 1 0 0 0 0 0 0 0 0 0 0 0 0 0 0 0 0
0 0 0 0 0 0 1 1 0 0 0 0 0 0 1 1 0 0 0 0 0 0 0 0 0 0 0 0 0 0 0 0 0 0 0 0 0 0 0 0 0 0 0 0 0 0 0 0 0 0
1 1 0 0 0 0 1 1 1 1 0 0 0 0 0 0 0 0 1 1 1 1 0 0 0 0 1 1 0 0 0 0 1 1 0 0 0 0 0 0 0 0 0 0 0 0 0 0 0 0
0 0 1 1 1 1 0 0 0 0 0 0 0 0 0 0 0 0 0 0 0 0 0 0 0 0 0 0 0 0 1 1 0 0 0 0 0 0 1 1 0 0 0 0 0 0 0 0 1 1
1 1 0 0 0 0 1 1 0 0 0 0 0 0 0 0 0 0 1 1 0 0 0 0 0 0 0 0 0 0 0 0 0 0 0 0 0 0 0 0 1 1 0 0 0 0 0 0 0 0
0 0 0 0 0 0 0 0 0 0 0 0 1 1 0 0 1 1 0 0 1 1 0 0 0 0 0 0 0 0 0 0 0 0 0 0 0 0 0 0 0 0 0 0 0 0 0 0 0 0
1 1 0 0 0 0 1 1 0 0 0 0 0 0 0 0 0 0 0 0 0 0 0 0 0 0 0 0 0 0 1 1 0 0 0 0 0 0 0 0 0 0 0 0 0 0 0 0 0 0
0 0 1 1 1 1 0 0 0 0 1 1 0 0 1 1 0 0 0 0 0 0 0 0 0 0 0 0 0 0 1 1 0 0 0 0 0 0 0 0 0 0 0 0 1 1 0 0 0 0
1 1 0 0 1 1 0 0 1 1 0 0 0 0 0 0 0 0 0 0 0 0 0 0 1 1 0 0 1 1 0 0 0 0 0 0 0 0 0 0 0 0 1 1 0 0 1 1 0 0
1 1 0 0 0 0 1 1 0 0 1 1 0 0 0 0 0 0 0 0 0 0 0 0 1 1 0 0 1 1 0 0 0 0 0 0 0 0 0 0 0 0 1 1 0 0 0 0 0 0
0 0 0 0 0 0 1 1 0 0 0 0 0 0 0 0 0 0 0 0 0 0 0 0 0 0 0 0 0 0 1 1 1 1 1 1 0 0 0 0 0 0 0 0 0 0 0 0 0 0
0 0 0 0 0 0 0 0 0 0 1 1 0 0 0 0 0 0 0 0 0 0 0 0 1 1 0 0 0 0 0 0 0 0 0 0 0 0 1 1 0 0 0 0 0 0 0 0 0 0
1 1 0 0 1 1 0 0 0 0 0 0 0 0 1 1 0 0 1 1 0 0 0 0 0 0 0 0 1 1 0 0 0 0 0 0 1 1 0 0 0 0 1 1 0 0 1 1 1 1
0 0 1 1 1 1 1 1 0 0 0 0 1 1 0 0 0 0 0 0 1 1 0 0 0 0 1 1 0 0 0 0 0 0 1 1 1 1 0 0 0 0 0 0 1 1 1 1 0 0
0 0 0 0 0 0 0 0 1 1 0 0 0 0 0 0 1 1 0 0 0 0 0 0 0 0 1 1 0 0 1 1 0 0 0 0 0 0 1 1 0 0 0 0 0 0 0 0 1 1
0 0 0 0 0 0 0 0 0 0 1 1 1 1 0 0 0 0 0 0 0 0 0 0 0 0 0 0 0 0 0 0 0 0 0 0 0 0 0 0 0 0 1 1 0 0 0 0 1 1
0 0 0 0 0 0 0 0 0 0 0 0 1 1 0 0 0 0 0 0 0 0 0 0 1 1 0 0 0 0 0 0 1 1 0 0 0 0 1 1 0 0 0 0 1 1 1 1 0 0
0 0 0 0 1 1 0 0 1 1 0 0 0 0 1 1 0 0 1 1 0 0 0 0 1 1 1 1 0 0 0 0 0 0 0 0 0 0 0 0 0 0 0 0 1 1 0 0 1 1
0 0 0 0 0 0 0 0 0 0 0 0 0 0 0 0 0 0 0 0 0 0 1 1 0 0 0 0 0 0 0 0 0 0 0 0 0 0 0 0 1 1 0 0 1 1 1 1 0 0
1 1 0 0 1 1 0 0 0 0 0 0 0 0 1 1 0 0 0 0 0 0 0 0 0 0 1 1 0 0 0 0 0 0 0 0 0 0 0 0 0 0 0 0 0 0 0 0 1 1
0 0 0 0 1 1 0 0 0 0 0 0 1 1 0 0 0 0 0 0 0 0 0 0 0 0 0 0 1 1 0 0 0 0 0 0 0 0 1 1 0 0 1 1 0 0 0 0 0 0
1 1 0 0 0 0 0 0 0 0 0 0 0 0 0 0 0 0 0 0 0 0 0 0 0 0 0 0 0 0 0 0 0 0 0 0 1 1 1 1 0 0 0 0 1 1 0 0 1 1
0 0 0 0 0 0 1 1 0 0 0 0 0 0 1 1 0 0 0 0 1 1 0 0 0 0 0 0 1 1 0 0 1 1 0 0 0 0 0 0 0 0 1 1 0 0 1 1 0 0
0 0 0 0 0 0 0 0 0 0 0 0 0 0 0 0 1 1 0 0 1 1 0 0 0 0 0 0 0 0 0 0 1 1 0 0 0 0 0 0 0 0 0 0 1 1 0 0 0 0
1 1 1 0 0 0 0 0 0 0 1 1 1 1 0 0 1 1 0 0 0 0 0 0 1 1 0 0 1 1 0 0 0 0 0 0 0 0 0 0 0
0 0 0 0 0 0 0 0 0 0 0 0 0 0 0 0 0 0 0 0 0 0 1 1 0 0 0 0 0 0 0 0 0 0 0 0 0 0 0 0 0 0 1 1 0 0 0 0 0 0
0 0 0 0 0 0 0 0 0 0 0 0 0 0 0 0 0 0 1 1 0 0 0 0 0 0 0 0 0 0 0 0 1 1 1 1 0 0 1 1 0 0 0 0 0 0 0 0 0 0
0 0 0 0 0 0 0 0 0 0 0 0 1 1 1 1 0 0 0 0 0 0 0 0 0 0 1 1 0 0 0 0 0 0 1 1 0 0 0 0 0 0 0 0 0 0 0 0 0 0
0 0 0 0 0 0 0 0 0 0 1 1 0 0 1 1 0 0 0 0 0 0 0 0 0 0 0 0 0 0 0 0 0 0 0 0 0 0 0 0 0 0 0 0 0 0 0 0 0 0
0 0 0 0 0 0 0 0 1 1 0 0 1 1 0 0 1 1 1 1 1 1 0 0 0 0 1 1 0 0 0 0 0 0 0 0 0 0 0 0 0 0 0 0 0 0 0 0 0 0
0 0 0 0 1 1 0 0 0 0 0 0 0 0 0 0 0 0 0 0 0 0 0 0 0 0 0 0 1 1 0 0 0 0 1 1 0 0 1 1 0 0 0 0 1 1 0 0 1 1
0 0 0 0 0 0 0 0 0 0 0 0 0 0 1 1 0 0 1 1 0 0 1 1 0 0 0 0 0 0 0 0 0 0 0 0 0 0 0 0 0 0 0 0 0 0 0 0 0 0
1 1 1 1 1 1 0 0 0 0 1 1 0 0 0 0 1 1 0 0 1 1 0 0 0 0 0 0 0 0 0 0 1 1 1 1 0 0 0 0 0 0 0 0 0 0 1 1 0 0
1 1 0 0 0 0 0 0 0 0 0 0 0 0 1 1 0 0 0 0 0 0 0 0 0 0 0 0 0 0 0 0 0 0 0 0 0 0 0 0 1 1 0 0 0 0 0 0 0 0
1 1 1 1 0 0 0 0 0 0 1 1 0 0 0 0 0 0 0 0 0 0 0 0 0 0 0 0 1 1 1 1 0 0 0 0 0 0 0 0 0 0 1 1 1 1 1 1 1 1
0 0 0 0 1 1 1 1 0 0 0 0 0 0 1 1 0 0 0 0 0 0 1 1 1 1 1 1 0 0 0 0 1 1 1 1 0 0 0 0 0 0 1 1 0 0 0 0 0 0
0 0 1 1 1 1 0 0 0 0 0 0 0 0 0 0 0 0 0 0 0 0 0 0 1 1 0 0 0 0 0 0 0 0 0 0 0 0 0 0 1 1 0 0 0 0 0 0 0 0
0 0 0 0 0 0 1 1 1 1 0 0 0 0 1 1 0 0 0 0 0 0 1 1 1 1 0 0 0 0 0 0 1 1 1 1 0 0 0 0 0 0 0 0 0 0 0 0 0 0
1 1 0 0 1 1 0 0 0 0 0 0 0 0 0 0 0 0 0 0 0 0 0 0 0 0 0 0 0 0 0 0 0 0 0 0 0 0 0 0 0 0 0 0 1 1 0 0 0 0
1 1 1 1 0 0 0 0 0 0 1 1 0 0 0 0 0 0 0 0 1 1 0 0 0 0 0 0 1 1 0 0 0 0 1 1 0 0 0 0 0 0 1 1 0 0 1 1 1 1
1 1 1 1 0 0 0 0 0 0 1 1 1 1 1 1 0 0 0 0 1 1 0 0 0 0 1 1 0 0 1 1 1 1 1 1 0 0 1 1 0 0 0 0 1 1 1 1 0 0
0 0 0 0 1 1 0 0 0 0 0 0 0 0 0 0 1 1 0 0 0 0 0 0 1 1 1 1 0 0 0 0 1 1 0 0 0 0 1 1 1 1 1 1 0 0 0 0 0 0
0 0 0 0 0 0 0 0 1 1 0 0 0 0 0 0 0 0 0 0 0 0 0 0 0 0 0 0 1 1 0 0 0 0 0 0 1 1 0 0 0 0 0 0 1 1 0 0 0 0
0 0 0 0 0 0 1 1 1 1 0 0 0 0 1 1 0 0 1 1 1 1 1 1 0 0 0 0 0 0 0 0 0 0 0 0 0 0 0 0 0 0 0 0 1 1 1 1 0 0
0 0 0 0 0 0 0 0 1 1 0 0 0 0 1 1 0 0 1 1 0 0 1 1 0 0 0 0 1 1 0 0 0 0 0 0 1 1 0 0 0 0 0 0 1 1 1 1 1 1
0 0 0 0 0 0 0 0 0 0 1 1 1 1 1 1 1 1 0 0 1 1 0 0 0 0 1 1 0 0 0 0 0 0 0 0 0 0 0 0 1 1 1 1 0 0 0 0 0 0
1 1 1 1 0 0 0 0 0 0 0 0 0 0 0 0 0 0 0 0 0 0 0 0 0 0 1 1 0 0 0 0 1 1 1 1 0 0 0 0 0 0 1 1 0 0 1 1 1 1
0 0 0 0 1 1 0 0 0 0 1 1 1 1 0 0 0 0 0 0 0 0 0 0 0 0 0 0 0 0 1 1 0 0 0 0 0 0 1 1 0 0 1 1 0 0 0 0 0 0
1 1 0 0 0 0 0 0 0 0 0 0 0 0 0 0 0 0 0 0 0 0 0 0 0 0 0 0 0 0 0 0 0 0 1 1 1 1 1 1 0 0 0 0 1 1 0 0 1 1
0 0 1 1 0 0 0 0 0 0 0 0 0 0 0 0 0 0 0 0 0 0 0 0 0 0 0 0 0 0 0 0 1 1 1 1 0 0 0 0 0 0 1 1 0 0 1 1 0 0
0 0 0 0 0 0 0 0 0 0 0 0 0 0 1 1 1 1 0 0 0 0 0 0 0 0 0 0 0 0 0 0 0 0 1 1 0 0 0 0 0 0 0 0 0 0 0 0 0 0
1 1 1 0 0 0 0 0 0 0 0 0 0 0 0 0 1 1 0 0 0 0 0 0 0 0 0 0 1 1 0 0 0 0 0 0 0 0 0 0 0
0 0 0 0 0 0 0 0 0 0 0 0 0 0 0 0 0 0 0 0 0 0 1 1 0 0 0 0 0 0 1 1 0 0 0 0 0 0 0 0 0 0 0 0 0 0 0 0 1 1
0 0 0 0 0 0 0 0 0 0 1 1 0 0 0 0 0 0 1 1 0 0 0 0 0 0 0 0 1 1 0 0 0 0 1 1 0 0 1 1 0 0 0 0 0 0 0 0 0 0
0 0 0 0 0 0 0 0 0 0 0 0 1 1 1 1 0 0 0 0 0 0 0 0 0 0 1 1 0 0 0 0 1 1 1 1 0 0 0 0 0 0 0 0 0 0 0 0 0 0
0 0 0 0 0 0 0 0 0 0 1 1 0 0 0 0 0 0 0 0 0 0 0 0 0 0 0 0 0 0 0 0 0 0 0 0 0 0 0 0 0 0 0 0 0 0 0 0 0 0
0 0 0 0 0 0 0 0 0 0 0 0 1 1 0 0 1 1 1 1 1 1 0 0 0 0 1 1 0 0 0 0 0 0 1 1 0 0 0 0 1 1 1 1 0 0 0 0 0 0
0 0 0 0 0 0 0 0 0 0 0 0 0 0 0 0 0 0 0 0 0 0 0 0 0 0 0 0 1 1 0 0 0 0 1 1 0 0 0 0 0 0 0 0 0 0 1 1 1 1
0 0 0 0 0 0 0 0 0 0 0 0 0 0 0 0 0 0 1 1 0 0 1 1 0 0 0 0 0 0 0 0 0 0 0 0 0 0 0 0 0 0 0 0 0 0 0 0 0 0
1 1 1 1 1 1 0 0 1 1 1 1 0 0 0 0 1 1 0 0 1 1 0 0 0 0 0 0 0 0 1 1 1 1 1 1 0 0 0 0 0 0 0 0 0 0 1 1 0 0
1 1 1 1 0 0 0 0 0 0 0 0 0 0 1 1 0 0 0 0 0 0 0 0 0 0 0 0 0 0 0 0 1 1 0 0 1 1 0 0 0 0 0 0 0 0 0 0 0 0
1 1 1 1 0 0 0 0 0 0 1 1 0 0 0 0 0 0 0 0 0 0 0 0 0 0 0 0 0 0 1 1 0 0 0 0 0 0 0 0 0 0 1 1 1 1 1 1 1 1
1 1 0 0 0 0 1 1 1 1 0 0 0 0 1 1 0 0 0 0 0 0 1 1 0 0 0 0 1 1 0 0 1 1 0 0 0 0 1 1 1 1 0 0 0 0 1 1 0 0
0 0 0 0 1 1 0 0 0 0 0 0 1 1 0 0 0 0 1 1 1 1 0 0 1 1 0 0 1 1 0 0 0 0 0 0 0 0 0 0 1 1 0 0 0 0 0 0 0 0
0 0 0 0 0 0 1 1 1 1 0 0 0 0 0 0 0 0 1 1 0 0 1 1 1 1 0 0 0 0 0 0 1 1 1 1 0 0 0 0 0 0 0 0 0 0 0 0 0 0
0 0 0 0 1 1 0 0 0 0 0 0 0 0 0 0 0 0 1 1 1 1 0 0 0 0 1 1 0 0 0 0 1 1 0 0 0 0 1 1 0 0 0 0 1 1 0 0 1 1
1 1 0 0 0 0 1 1 1 1 0 0 0 0 1 1 0 0 1 1 1 1 0 0 0 0 0 0 0 0 1 1 0 0 1 1 0 0 0 0 0 0 0 0 0 0 1 1 0 0
1 1 0 0 1 1 0 0 0 0 1 1 0 0 1 1 1 1 0 0 1 1 0 0 1 1 0 0 0 0 1 1 1 1 0 0 0 0 1 1 0 0 0 0 0 0 1 1 0 0
0 0 0 0 0 0 0 0 0 0 0 0 0 0 0 0 0 0 0 0 0 0 0 0 0 0 0 0 0 0 0 0 0 0 0 0 1 1 0 0 1 1 0 0 0 0 0 0 1 1
1 1 0 0 0 0 0 0 1 1 0 0 0 0 0 0 0 0 0 0 0 0 0 0 0 0 0 0 1 1 0 0 0 0 1 1 1 1 0 0 0 0 0 0 1 1 0 0 1 1
0 0 0 0 0 0 1 1 0 0 0 0 1 1 1 1 0 0 0 0 1 1 0 0 1 1 0 0 0 0 0 0 1 1 0 0 0 0 0 0 0 0 0 0 0 0 1 1 1 1
0 0 0 0 0 0 0 0 1 1 0 0 0 0 1 1 0 0 0 0 0 0 1 1 0 0 0 0 1 1 0 0 1 1 0 0 1 1 1 1 0 0 0 0 1 1 1 1 0 0
0 0 1 1 0 0 0 0 0 0 1 1 1 1 1 1 1 1 0 0 1 1 1 1 0 0 1 1 0 0 0 0 0 0 0 0 0 0 0 0 1 1 1 1 0 0 0 0 0 0
1 1 1 1 0 0 0 0 1 1 0 0 0 0 1 1 0 0 0 0 0 0 0 0 0 0 0 0 1 1 0 0 1 1 1 1 0 0 0 0 0 0 1 1 0 0 0 0 1 1
0 0 0 0 0 0 0 0 0 0 1 1 1 1 0 0 0 0 0 0 0 0 0 0 0 0 0 0 0 0 1 1 0 0 0 0 0 0 1 1 0 0 0 0 0 0 0 0 0 0
1 1 0 0 1 1 0 0 0 0 0 0 0 0 0 0 0 0 0 0 0 0 0 0 0 0 0 0 0 0 0 0 0 0 1 1 0 0 1 1 0 0 0 0 0 0 0 0 1 1
0 0 0 0 0 0 1 1 1 1 0 0 0 0 0 0 0 0 0 0 1 1 0 0 0 0 0 0 0 0 0 0 1 1 1 1 0 0 0 0 0 0 1 1 1 1 1 1 0 0
0 0 0 0 0 0 0 0 0 0 0 0 0 0 1 1 0 0 1 1 0 0 0 0 0 0 0 0 0 0 0 0 1 1 1 1 0 0 0 0 0 0 0 0 1 1 0 0 0 0
0 0 1 0 0 0 0 0 0 0 0 0 1 1 0 0 1 1 0 0 0 0 0 0 0 0 0 0 1 1 0 0 0 0 0 0 0 0 0 0 0
0 0 0 0 0 0 0 0 0 0 0 0 0 0 0 0 1 1 0 0 0 0 0 0 0 0 0 0 0 0 0 0 0 0 0 0 0 0 0 0 0 0 1 1 0 0 0 0 0 0
0 0 0 0 1 1 0 0 0 0 1 1 0 0 1 1 0 0 0 0 0 0 0 0 0 0 0 0 0 0 0 0 0 0 1 1 0 0 1 1 0 0 0 0 0 0 0 0 0 0
0 0 0 0 0 0 0 0 0 0 0 0 0 0 0 0 0 0 0 0 0 0 0 0 1 1 0 0 0 0 0 0 0 0 0 0 0 0 0 0 0 0 0 0 0 0 1 1 0 0
0 0 0 0 0 0 0 0 0 0 0 0 0 0 1 1 1 1 0 0 0 0 0 0 0 0 0 0 0 0 0 0 0 0 0 0 0 0 0 0 0 0 0 0 0 0 0 0 0 0
0 0 0 0 0 0 0 0 0 0 0 0 1 1 0 0 1 1 1 1 1 1 0 0 0 0 1 1 0 0 0 0 0 0 1 1 1 1 0 0 0 0 0 0 0 0 0 0 0 0
0 0 0 0 1 1 0 0 0 0 1 1 0 0 0 0 0 0 0 0 0 0 0 0 0 0 0 0 0 0 0 0 0 0 0 0 0 0 1 1 0 0 0 0 0 0 0 0 1 1
0 0 0 0 0 0 1 1 0 0 0 0 0 0 1 1 0 0 1 1 0 0 0 0 0 0 0 0 1 1 0 0 0 0 0 0 0 0 0 0 0 0 0 0 0 0 0 0 0 0
0 0 1 1 0 0 0 0 0 0 1 1 0 0 0 0 0 0 0 0 1 1 1 1 0 0 0 0 0 0 0 0 1 1 1 1 0 0 0 0 0 0 0 0 0 0 1 1 0 0
1 1 0 0 0 0 0 0 0 0 0 0 0 0 0 0 0 0 0 0 0 0 0 0 0 0 0 0 0 0 0 0 0 0 0 0 0 0 0 0 1 1 0 0 0 0 0 0 0 0
1 1 1 1 0 0 0 0 0 0 1 1 0 0 0 0 0 0 0 0 0 0 0 0 0 0 0 0 1 1 0 0 0 0 0 0 0 0 0 0 0 0 0 0 0 0 0 0 0 0
0 0 0 0 1 1 0 0 0 0 0 0 0 0 0 0 0 0 0 0 0 0 1 1 1 1 1 1 1 1 0 0 1 1 0 0 0 0 0 0 0 0 1 1 0 0 0 0 0 0
1 1 1 1 0 0 1 1 0 0 0 0 0 0 0 0 0 0 0 0 0 0 0 0 1 1 0 0 1 1 0 0 0 0 0 0 0 0 0 0 1 1 0 0 0 0 0 0 0 0
1 1 0 0 0 0 1 1 1 1 0 0 0 0 0 0 0 0 1 1 0 0 1 1 0 0 0 0 0 0 0 0 0 0 0 0 1 1 0 0 0 0 0 0 0 0 0 0 0 0
1 1 0 0 0 0 1 1 0 0 0 0 1 1 1 1 0 0 0 0 0 0 0 0 0 0 0 0 0 0 0 0 0 0 0 0 0 0 1 1 0 0 0 0 1 1 0 0 1 1
1 1 1 1 0 0 0 0 1 1 1 1 0 0 0 0 0 0 1 1 0 0 0 0 1 1 0 0 1 1 0 0 0 0 1 1 0 0 0 0 1 1 0 0 0 0 0 0 1 1
1 1 0 0 0 0 0 0 0 0 0 0 0 0 0 0 1 1 0 0 1 1 0 0 0 0 0 0 0 0 1 1 0 0 1 1 0 0 1 1 0 0 0 0 0 0 1 1 1 1
0 0 0 0 0 0 1 1 0 0 0 0 0 0 1 1 1 1 0 0 0 0 0 0 0 0 1 1 1 1 0 0 1 1 0 0 1 1 0 0 1 1 0 0 0 0 0 0 0 0
0 0 0 0 0 0 0 0 1 1 0 0 0 0 1 1 0 0 1 1 0 0 1 1 1 1 0 0 0 0 0 0 0 0 0 0 0 0 0 0 0 0 0 0 1 1 0 0 1 1
0 0 0 0 0 0 0 0 1 1 0 0 0 0 1 1 0 0 1 1 0 0 0 0 0 0 0 0 0 0 1 1 0 0 0 0 0 0 0 0 0 0 0 0 0 0 1 1 0 0
0 0 0 0 0 0 0 0 1 1 0 0 0 0 1 1 0 0 1 1 0 0 0 0 0 0 0 0 1 1 0 0 1 1 0 0 0 0 0 0 1 1 0 0 1 1 1 1 1 1
0 0 0 0 0 0 0 0 0 0 1 1 0 0 0 0 0 0 0 0 0 0 0 0 0 0 1 1 0 0 1 1 0 0 0 0 0 0 0 0 1 1 0 0 0 0 0 0 0 0
0 0 0 0 0 0 0 0 0 0 0 0 0 0 1 1 0 0 0 0 0 0 0 0 0 0 1 1 0 0 1 1 0 0 0 0 0 0 0 0 0 0 1 1 0 0 1 1 1 1
0 0 1 1 1 1 1 1 0 0 0 0 0 0 0 0 0 0 0 0 0 0 0 0 0 0 0 0 0 0 0 0 0 0 1 1 0 0 1 1 0 0 1 1 0 0 0 0 0 0
1 1 0 0 0 0 1 1 0 0 0 0 0 0 0 0 0 0 1 1 0 0 0 0 0 0 0 0 0 0 0 0 0 0 1 1 0 0 1 1 0 0 0 0 1 1 0 0 1 1
0 0 1 1 0 0 1 1 0 0 0 0 0 0 0 0 0 0 0 0 0 0 1 1 0 0 0 0 0 0 0 0 0 0 0 0 0 0 0 0 1 1 1 1 0 0 1 1 0 0
0 0 0 0 0 0 0 0 0 0 0 0 0 0 0 0 1 1 0 0 1 1 0 0 0 0 0 0 0 0 0 0 0 0 1 1 0 0 0 0 0 0 0 0 0 0 0 0 0 0
1 1 0 1 0 0 0 0 0 0 0 0 0 0 0 0 1 1 0 0 0 0 1 1 0 0 0 0 0 0 0 0 0 0 0 0 0 0 0 0 0
0 0 0 0 0 0 0 0 0 0 0 0 0 0 0 0 1 1 0 0 1 1 0 0 0 0 1 1 0 0 0 0 1 1 0 0 0 0 0 0 0 0 1 1 0 0 0 0 0 0
0 0 0 0 1 1 0 0 0 0 1 1 0 0 1 1 1 1 0 0 1 1 0 0 1 1 0 0 0 0 0 0 0 0 1 1 0 0 0 0 1 1 0 0 0 0 0 0 0 0
1 1 0 0 0 0 0 0 0 0 0 0 0 0 0 0 0 0 0 0 0 0 0 0 0 0 0 0 0 0 0 0 0 0 0 0 0 0 0 0 0 0 1 1 0 0 0 0 0 0
0 0 1 1 0 0 0 0 1 1 1 1 0 0 1 1 1 1 0 0 0 0 0 0 0 0 0 0 0 0 0 0 0 0 0 0 1 1 0 0 0 0 0 0 0 0 0 0 1 1
0 0 0 0 0 0 0 0 1 1 0 0 0 0 0 0 1 1 0 0 1 1 1 1 0 0 1 1 0 0 0 0 0 0 1 1 1 1 0 0 0 0 0 0 0 0 0 0 0 0
0 0 0 0 1 1 0 0 0 0 1 1 0 0 0 0 0 0 0 0 0 0 0 0 0 0 1 1 0 0 0 0 0 0 0 0 0 0 0 0 0 0 1 1 0 0 0 0 0 0
0 0 0 0 0 0 0 0 0 0 0 0 1 1 0 0 1 1 1 1 0 0 0 0 0 0 0 0 1 1 0 0 0 0 0 0 0 0 0 0 0 0 0 0 0 0 0 0 0 0
0 0 0 0 1 1 1 1 0 0 0 0 0 0 0 0 0 0 0 0 0 0 1 1 0 0 0 0 0 0 0 0 0 0 0 0 0 0 0 0 1 1 0 0 0 0 0 0 0 0
1 1 0 0 1 1 0 0 0 0 0 0 0 0 0 0 0 0 0 0 0 0 0 0 0 0 0 0 0 0 0 0 0 0 0 0 0 0 0 0 1 1 0 0 0 0 0 0 1 1
1 1 1 1 0 0 0 0 0 0 1 1 0 0 0 0 0 0 0 0 0 0 0 0 0 0 0 0 1 1 0 0 0 0 0 0 0 0 0 0 0 0 0 0 0 0 1 1 0 0
0 0 0 0 1 1 0 0 0 0 0 0 0 0 1 1 0 0 0 0 0 0 1 1 0 0 1 1 1 1 0 0 1 1 0 0 0 0 0 0 0 0 1 1 0 0 0 0 0 0
1 1 1 1 0 0 1 1 0 0 0 0 0 0 0 0 0 0 0 0 0 0 0 0 1 1 0 0 1 1 0 0 0 0 0 0 1 1 0 0 1 1 0 0 0 0 1 1 0 0
1 1 0 0 0 0 1 1 1 1 0 0 0 0 0 0 0 0 1 1 0 0 1 1 0 0 0 0 0 0 0 0 0 0 0 0 0 0 0 0 0 0 0 0 0 0 0 0 0 0
1 1 0 0 0 0 0 0 0 0 0 0 1 1 0 0 0 0 0 0 0 0 1 1 0 0 0 0 0 0 0 0 0 0 0 0 0 0 1 1 0 0 0 0 1 1 0 0 0 0
1 1 0 0 0 0 0 0 1 1 1 1 1 1 0 0 0 0 0 0 1 1 0 0 0 0 0 0 1 1 0 0 0 0 0 0 0 0 0 0 1 1 0 0 0 0 0 0 1 1
1 1 0 0 0 0 0 0 0 0 0 0 0 0 1 1 1 1 0 0 0 0 0 0 0 0 0 0 0 0 0 0 0 0 1 1 0 0 1 1 0 0 0 0 0 0 1 1 0 0
0 0 0 0 1 1 1 1 0 0 0 0 0 0 1 1 1 1 0 0 0 0 0 0 0 0 0 0 0 0 1 1 1 1 1 1 0 0 0 0 0 0 0 0 0 0 0 0 0 0
0 0 1 1 1 1 0 0 0 0 0 0 0 0 0 0 0 0 1 1 0 0 0 0 0 0 0 0 1 1 0 0 1 1 0 0 1 1 0 0 0 0 0 0 1 1 0 0 1 1
0 0 0 0 0 0 1 1 0 0 0 0 0 0 0 0 0 0 1 1 0 0 0 0 0 0 1 1 0 0 0 0 0 0 1 1 0 0 0 0 0 0 0 0 0 0 1 1 0 0
0 0 1 1 0 0 0 0 0 0 0 0 0 0 0 0 0 0 1 1 0 0 0 0 0 0 0 0 0 0 0 0 0 0 0 0 1 1 0 0 0 0 0 0 1 1 1 1 0 0
0 0 0 0 0 0 0 0 0 0 1 1 0 0 0 0 0 0 0 0 0 0 0 0 0 0 1 1 0 0 0 0 0 0 0 0 0 0 0 0 1 1 1 1 1 1 0 0 0 0
1 1 0 0 0 0 0 0 0 0 0 0 0 0 0 0 0 0 0 0 1 1 0 0 1 1 0 0 0 0 1 1 0 0 0 0 0 0 0 0 0 0 0 0 0 0 1 1 1 1
0 0 1 1 1 1 1 1 0 0 0 0 1 1 0 0 0 0 0 0 0 0 0 0 1 1 0 0 0 0 0 0 0 0 0 0 0 0 1 1 0 0 1 1 0 0 0 0 0 0
0 0 0 0 0 0 0 0 0 0 0 0 0 0 0 0 0 0 1 1 0 0 0 0 0 0 0 0 0 0 0 0 0 0 0 0 1 1 1 1 0 0 0 0 1 1 0 0 1 1
0 0 1 1 0 0 1 1 0 0 1 1 0 0 0 0 0 0 0 0 0 0 0 0 0 0 0 0 0 0 0 0 1 1 0 0 0 0 0 0 1 1 0 0 0 0 1 1 0 0
0 0 0 0 0 0 0 0 0 0 0 0 0 0 0 0 1 1 0 0 1 1 0 0 0 0 0 0 1 1 0 0 0 0 1 1 0 0 0 0 0 0 0 0 0 0 0 0 1 1
1 1 0 1 0 0 0 0 0 0 0 0 0 0 0 0 0 0 0 0 0 0 1 1 0 0 0 0 0 0 1 1 0 0 0 0 0 0 1 1 0
0 0 0 0 0 0 0 0 0 0 0 0 0 0 0 0 0 0 0 0 0 0 1 1 0 0 0 0 0 0 0 0 0 0 1 1 0 0 0 0 0 0 1 1 0 0 0 0 0 0
0 0 1 1 0 0 0 0 0 0 1 1 0 0 0 0 1 1 1 1 0 0 0 0 0 0 0 0 0 0 0 0 1 1 1 1 0 0 0 0 0 0 0 0 0 0 0 0 0 0
0 0 0 0 0 0 0 0 0 0 0 0 0 0 1 1 0 0 0 0 0 0 0 0 0 0 0 0 0 0 0 0 0 0 1 1 0 0 0 0 0 0 0 0 0 0 0 0 0 0
0 0 0 0 0 0 0 0 0 0 1 1 0 0 1 1 1 1 0 0 0 0 0 0 0 0 0 0 0 0 0 0 0 0 0 0 0 0 0 0 0 0 0 0 0 0 0 0 0 0
0 0 0 0 0 0 0 0 1 1 0 0 1 1 0 0 1 1 0 0 1 1 1 1 0 0 1 1 0 0 0 0 0 0 0 0 0 0 0 0 1 1 0 0 0 0 0 0 0 0
0 0 0 0 0 0 0 0 0 0 0 0 0 0 0 0 0 0 0 0 0 0 0 0 0 0 0 0 1 1 0 0 0 0 1 1 0 0 0 0 0 0 0 0 0 0 0 0 1 1
0 0 0 0 0 0 0 0 0 0 0 0 0 0 1 1 1 1 1 1 1 1 0 0 0 0 0 0 0 0 0 0 0 0 0 0 0 0 0 0 0 0 1 1 0 0 0 0 0 0
1 1 0 0 1 1 0 0 0 0 1 1 0 0 0 0 1 1 0 0 0 0 0 0 0 0 0 0 0 0 0 0 0 0 1 1 0 0 0 0 0 0 0 0 0 0 1 1 0 0
0 0 0 0 0 0 0 0 0 0 0 0 0 0 0 0 0 0 0 0 0 0 0 0 0 0 0 0 0 0 0 0 0 0 0 0 0 0 0 0 1 1 0 0 0 0 0 0 0 0
0 0 1 1 0 0 0 0 0 0 0 0 0 0 0 0 0 0 0 0 0 0 0 0 0 0 0 0 1 1 0 0 0 0 0 0 0 0 0 0 0 0 1 1 0 0 1 1 1 1
0 0 0 0 1 1 1 1 0 0 0 0 0 0 1 1 0 0 0 0 0 0 0 0 1 1 0 0 1 1 0 0 1 1 1 1 0 0 0 0 0 0 1 1 0 0 0 0 0 0
1 1 1 1 1 1 0 0 0 0 0 0 0 0 0 0 0 0 0 0 0 0 0 0 0 0 0 0 1 1 0 0 0 0 0 0 1 1 0 0 0 0 0 0 1 1 0 0 0 0
0 0 0 0 0 0 1 1 1 1 0 0 0 0 1 1 0 0 0 0 0 0 1 1 1 1 0 0 0 0 0 0 0 0 0 0 0 0 0 0 0 0 0 0 0 0 0 0 0 0
1 1 0 0 1 1 0 0 0 0 0 0 1 1 0 0 0 0 0 0 0 0 0 0 0 0 0 0 0 0 0 0 0 0 0 0 0 0 1 1 0 0 0 0 1 1 0 0 1 1
1 1 0 0 0 0 0 0 0 0 1 1 0 0 0 0 0 0 1 1 1 1 0 0 0 0 0 0 0 0 0 0 0 0 0 0 0 0 0 0 0 0 1 1 1 1 0 0 0 0
1 1 1 1 0 0 0 0 0 0 1 1 0 0 1 1 1 1 1 1 0 0 0 0 0 0 1 1 0 0 0 0 0 0 1 1 0 0 1 1 0 0 0 0 0 0 0 0 1 1
0 0 0 0 0 0 0 0 0 0 0 0 0 0 0 0 1 1 0 0 0 0 0 0 0 0 0 0 0 0 1 1 1 1 1 1 1 1 0 0 0 0 0 0 0 0 0 0 0 0
0 0 0 0 0 0 0 0 0 0 0 0 0 0 0 0 0 0 1 1 0 0 1 1 1 1 0 0 1 1 0 0 0 0 0 0 1 1 0 0 0 0 0 0 1 1 0 0 1 1
0 0 0 0 0 0 1 1 0 0 0 0 0 0 0 0 0 0 0 0 1 1 1 1 0 0 0 0 0 0 1 1 0 0 0 0 0 0 1 1 0 0 0 0 0 0 1 1 0 0
0 0 0 0 1 1 1 1 1 1 0 0 0 0 1 1 0 0 0 0 0 0 1 1 0 0 0 0 0 0 0 0 0 0 0 0 1 1 0 0 0 0 0 0 1 1 1 1 0 0
1 1 0 0 0 0 0 0 0 0 1 1 1 1 1 1 0 0 0 0 1 1 0 0 0 0 1 1 0 0 0 0 0 0 0 0 0 0 0 0 1 1 1 1 0 0 0 0 0 0
1 1 1 1 0 0 0 0 0 0 0 0 0 0 0 0 0 0 0 0 0 0 0 0 0 0 1 1 0 0 1 1 1 1 1 1 0 0 0 0 0 0 0 0 0 0 1 1 1 1
0 0 0 0 1 1 0 0 0 0 1 1 1 1 0 0 0 0 0 0 0 0 0 0 0 0 0 0 0 0 0 0 0 0 0 0 0 0 1 1 0 0 0 0 0 0 0 0 0 0
0 0 0 0 0 0 0 0 0 0 0 0 0 0 0 0 0 0 1 1 0 0 0 0 0 0 0 0 0 0 0 0 0 0 1 1 1 1 0 0 0 0 0 0 0 0 0 0 0 0
0 0 1 1 0 0 1 1 1 1 0 0 0 0 0 0 0 0 0 0 0 0 0 0 0 0 0 0 0 0 0 0 1 1 1 1 0 0 0 0 0 0 1 1 0 0 1 1 0 0
0 0 0 0 0 0 0 0 0 0 0 0 0 0 0 0 1 1 0 0 1 1 0 0 0 0 0 0 0 0 0 0 0 0 1 1 0 0 0 0 0 0 0 0 0 0 0 0 1 1
1 1 1 0 0 0 0 0 0 0 0 0 0 0 0 0 1 1 0 0 0 0 0 0 0 0 0 0 0 0 0 0 0 0 0 0 0 0 0 0 0
0 0 0 0 0 0 0 0 0 0 0 0 0 0 0 0 1 1 0 0 1 1 0 0 0 0 1 1 0 0 0 0 1 1 1 1 0 0 0 0 0 0 1 1 0 0 0 0 0 0
0 0 1 1 0 0 0 0 0 0 1 1 0 0 0 0 1 1 1 1 0 0 0 0 1 1 0 0 0 0 0 0 0 0 0 0 0 0 1 1 0 0 0 0 0 0 0 0 0 0
0 0 0 0 0 0 0 0 0 0 0 0 0 0 1 1 0 0 0 0 0 0 0 0 0 0 1 1 0 0 0 0 0 0 1 1 0 0 0 0 0 0 1 1 0 0 0 0 0 0
0 0 0 0 0 0 0 0 1 1 1 1 0 0 1 1 1 1 0 0 0 0 0 0 0 0 0 0 0 0 0 0 0 0 0 0 0 0 0 0 0 0 0 0 0 0 0 0 1 1
0 0 0 0 0 0 0 0 0 0 1 1 0 0 0 0 0 0 0 0 1 1 1 1 0 0 1 1 0 0 0 0 0 0 1 1 0 0 0 0 0 0 0 0 0 0 0 0 0 0
1 1 0 0 0 0 0 0 0 0 1 1 0 0 0 0 0 0 0 0 0 0 1 1 0 0 1 1 0 0 0 0 0 0 0 0 0 0 0 0 0 0 0 0 0 0 0 0 0 0
0 0 0 0 0 0 0 0 0 0 0 0 1 1 0 0 1 1 1 1 0 0 0 0 0 0 0 0 0 0 0 0 0 0 0 0 0 0 0 0 0 0 1 1 0 0 0 0 1 1
1 1 0 0 1 1 1 1 0 0 0 0 0 0 0 0 0 0 0 0 1 1 1 1 0 0 0 0 0 0 0 0 0 0 1 1 0 0 0 0 1 1 0 0 0 0 0 0 0 0
0 0 0 0 1 1 0 0 0 0 0 0 0 0 0 0 0 0 0 0 0 0 0 0 0 0 0 0 0 0 0 0 0 0 0 0 0 0 0 0 0 0 0 0 0 0 1 1 1 1
1 1 1 1 0 0 0 0 0 0 1 1 0 0 0 0 0 0 0 0 0 0 0 0 0 0 0 0 1 1 1 1 0 0 0 0 0 0 0 0 1 1 0 0 0 0 0 0 0 0
0 0 0 0 1 1 0 0 0 0 0 0 0 0 0 0 0 0 0 0 0 0 1 1 1 1 0 0 1 1 0 0 1 1 0 0 0 0 0 0 0 0 1 1 0 0 0 0 0 0
1 1 1 1 0 0 1 1 0 0 0 0 0 0 0 0 0 0 0 0 0 0 0 0 1 1 0 0 0 0 0 0 0 0 0 0 0 0 0 0 1 1 0 0 1 1 0 0 0 0
0 0 0 0 1 1 1 1 1 1 0 0 0 0 1 1 0 0 0 0 0 0 1 1 0 0 0 0 0 0 0 0 0 0 1 1 0 0 0 0 0 0 0 0 0 0 0 0 0 0
1 1 0 0 0 0 0 0 0 0 0 0 1 1 0 0 0 0 0 0 0 0 1 1 0 0 0 0 0 0 0 0 0 0 0 0 0 0 1 1 0 0 0 0 1 1 0 0 0 0
1 0 0 0 0 0 0 0 1 1 1 1 0 0 0 0 0 0 1 1 0 0 0 0 0 0 0 0 0 0 0 0 0 0 1 1 0 0 0 0 1 1 1 1 0 0 1 1 0 0
0 0 1 1 0 0 0 0 0 0 0 0 0 0 0 0 1 1 1 1 0 0 0 0 0 0 1 1 0 0 0 0 0 0 1 1 0 0 1 1 0 0 0 0 0 0 0 0 0 0
0 0 0 0 0 0 1 1 0 0 0 0 0 0 1 1 1 1 1 1 0 0 0 0 0 0 0 0 0 0 1 1 1 1 0 0 1 1 0 0 1 1 0 0 0 0 0 0 0 0
0 0 0 0 0 0 0 0 1 1 0 0 0 0 1 1 0 0 0 0 0 0 0 0 0 0 0 0 0 0 0 0 1 1 0 0 0 0 0 0 0 0 0 0 1 1 0 0 1 1
0 0 0 0 0 0 0 0 1 1 0 0 0 0 0 0 0 0 0 0 0 0 0 0 0 0 1 1 0 0 1 1 0 0 1 1 0 0 1 1 0 0 0 0 0 0 1 1 0 0
0 0 1 1 0 0 1 1 1 1 0 0 0 0 0 0 0 0 1 1 0 0 0 0 0 0 0 0 0 0 0 0 0 0 0 0 1 1 0 0 0 0 0 0 0 0 0 0 0 0
0 0 1 1 0 0 0 0 0 0 1 1 0 0 1 1 0 0 0 0 0 0 0 0 0 0 1 1 0 0 0 0 0 0 0 0 0 0 0 0 1 1 0 0 1 1 0 0 0 0
0 0 0 0 0 0 0 0 0 0 0 0 0 0 0 0 0 0 1 1 0 0 0 0 0 0 1 1 0 0 1 1 0 0 0 0 0 0 0 0 0 0 0 0 0 0 1 1 1 1
0 0 1 1 1 1 1 1 0 0 1 1 0 0 0 0 0 0 0 0 0 0 0 0 1 1 1 1 0 0 1 1 0 0 0 0 0 0 1 1 0 0 0 0 0 0 0 0 0 0
1 1 0 0 0 0 0 0 0 0 0 0 0 0 0 0 0 0 1 1 0 0 0 0 0 0 0 0 0 0 0 0 0 0 0 0 0 0 1 1 0 0 0 0 1 1 0 0 1 1
0 0 0 0 0 0 1 1 0 0 1 1 0 0 0 0 0 0 0 0 0 0 0 0 0 0 0 0 0 0 0 0 0 0 1 1 0 0 0 0 0 0 1 1 0 0 1 1 1 1
0 0 1 1 0 0 0 0 0 0 0 0 0 0 0 0 1 1 0 0 0 0 0 0 0 0 0 0 0 0 0 0 0 0 1 1 0 0 0 0 0 0 0 0 0 0 0 0 1 1
1 1 1 0 0 0 0 0 0 0 0 0 0 0 0 0 0 0 0 0 0 0 0 0 0 0 0 0 0 0 0 0 0 0 0 0 1 1 1 1 0
1 1 0 0 0 0 0 0 0 0 0 0 0 0 0 0 0 0 0 0 0 0 0 0 0 0 0 0 1 1 0 0 0 0 0 0 0 0 0 0 0 0 0 0 1 1 1 1 0 0
0 0 0 0 0 0 0 0 1 1 1 1 0 0 0 0 0 0 1 1 0 0 0 0 0 0 1 1 0 0 0 0 0 0 1 1 0 0 1 1 0 0 0 0 0 0 0 0 0 0
0 0 0 0 0 0 0 0 0 0 0 0 0 0 1 1 0 0 0 0 0 0 0 0 0 0 0 0 0 0 0 0 1 1 1 1 0 0 0 0 0 0 0 0 1 1 1 1 0 0
0 0 0 0 0 0 1 1 0 0 0 0 0 0 1 1 0 0 0 0 0 0 0 0 0 0 0 0 0 0 0 0 0 0 0 0 0 0 0 0 1 1 0 0 0 0 0 0 0 0
1 1 1 1 0 0 0 0 0 0 0 0 0 0 0 0 1 1 0 0 1 1 0 0 0 0 1 1 0 0 0 0 1 1 1 1 0 0 0 0 0 0 0 0 0 0 0 0 0 0
0 0 0 0 1 1 1 1 0 0 1 1 0 0 0 0 1 1 0 0 0 0 0 0 0 0 0 0 0 0 1 1 0 0 0 0 0 0 0 0 0 0 1 1 0 0 0 0 1 1
1 1 0 0 0 0 0 0 0 0 0 0 0 0 0 0 0 0 0 0 1 1 0 0 0 0 0 0 0 0 0 0 0 0 0 0 0 0 0 0 0 0 0 0 0 0 0 0 1 1
1 1 0 0 0 0 0 0 0 0 0 0 0 0 0 0 0 0 0 0 1 1 1 1 0 0 0 0 0 0 0 0 0 0 0 0 0 0 0 0 0 0 0 0 0 0 0 0 0 0
0 0 0 0 0 0 1 1 0 0 0 0 0 0 0 0 0 0 0 0 0 0 1 1 0 0 0 0 0 0 0 0 0 0 0 0 0 0 0 0 0 0 0 0 0 0 1 1 0 0
0 0 0 0 1 1 0 0 0 0 0 0 0 0 0 0 0 0 0 0 0 0 0 0 0 0 0 0 0 0 0 0 0 0 1 1 0 0 0 0 1 1 0 0 0 0 0 0 0 0
1 1 0 0 0 0 0 0 0 0 0 0 0 0 0 0 0 0 0 0 0 0 1 1 0 0 1 1 0 0 0 0 1 1 0 0 0 0 0 0 0 0 1 1 0 0 0 0 1 1
0 0 1 1 0 0 1 1 0 0 0 0 0 0 0 0 1 1 0 0 0 0 0 0 0 0 0 0 0 0 0 0 0 0 1 1 0 0 0 0 0 0 0 0 0 0 0 0 0 0
1 1 0 0 0 0 1 1 1 1 0 0 0 0 1 1 0 0 0 0 0 0 0 0 0 0 0 0 0 0 1 1 1 1 0 0 1 1 1 1 0 0 0 0 0 0 0 0 0 0
0 0 0 0 0 0 0 0 0 0 0 0 0 0 0 0 0 0 1 1 0 0 0 0 0 0 0 0 0 0 0 0 0 0 1 1 0 0 0 0 0 0 0 0 1 1 0 0 0 0
0 0 1 1 0 0 0 0 1 1 1 1 1 1 0 0 0 0 0 0 0 0 0 0 0 0 1 1 1 1 0 0 0 0 1 1 0 0 0 0 1 1 0 0 1 1 0 0 1 1
1 1 1 1 0 0 0 0 0 0 0 0 1 1 0 0 0 0 0 0 1 1 0 0 0 0 0 0 1 1 1 1 0 0 1 1 1 1 1 1 0 0 1 1 1 1 1 1 0 0
0 0 0 0 1 1 1 1 0 0 0 0 0 0 1 1 1 1 1 1 0 0 0 0 0 0 1 1 0 0 1 1 0 0 0 0 0 0 0 0 1 1 0 0 0 0 0 0 0 0
0 0 0 0 0 0 0 0 1 1 0 0 0 0 1 1 1 1 1 1 0 0 0 0 0 0 0 0 0 0 1 1 0 0 1 1 0 0 0 0 0 0 0 0 1 1 1 1 0 0
0 0 0 0 0 0 0 0 0 0 0 0 0 0 1 1 0 0 0 0 0 0 0 0 0 0 0 0 0 0 0 0 0 0 0 0 1 1 0 0 0 0 0 0 1 1 0 0 0 0
1 1 0 0 1 1 1 1 0 0 0 0 0 0 0 0 1 1 1 1 0 0 0 0 0 0 0 0 1 1 0 0 1 1 0 0 0 0 0 0 0 0 0 0 0 0 0 0 0 0
0 0 1 1 0 0 0 0 0 0 0 0 0 0 0 0 0 0 0 0 0 0 0 0 1 1 0 0 1 1 0 0 1 1 0 0 0 0 0 0 0 0 0 0 0 0 1 1 0 0
0 0 0 0 0 0 0 0 1 1 0 0 0 0 0 0 0 0 0 0 0 0 0 0 0 0 1 1 0 0 0 0 0 0 0 0 0 0 0 0 0 0 0 0 0 0 1 1 0 0
0 0 1 1 0 0 1 1 1 1 1 1 0 0 0 0 0 0 0 0 0 0 1 1 0 0 0 0 0 0 0 0 0 0 1 1 0 0 0 0 0 0 1 1 0 0 0 0 0 0
1 1 0 0 0 0 0 0 0 0 0 0 1 1 0 0 0 0 1 1 0 0 0 0 0 0 0 0 0 0 0 0 1 1 1 1 1 1 0 0 0 0 0 0 0 0 0 0 0 0
0 0 1 1 0 0 0 0 1 1 0 0 0 0 1 1 0 0 0 0 1 1 1 1 0 0 0 0 0 0 0 0 0 0 1 1 0 0 0 0 0 0 1 1 1 1 0 0 1 1
0 0 1 1 0 0 0 0 1 1 1 1 1 1 1 1 1 1 1 1 0 0 0 0 0 0 0 0 1 1 1 1 1 1 0 0 0 0 0 0 0 0 0 0 0 0 0 0 0 0
0 0 1 0 0 0 0 0 0 0 0 0 0 0 0 0 0 0 1 1 0 0 0 0 0 0 0 0 1 1 0 0 1 1 0 0 0 0 0 0 1
0 0 0 0 1 1 0 0 0 0 1 1 0 0 0 0 0 0 0 0 0 0 0 0 0 0 1 1 1 1 0 0 1 1 0 0 0 0 1 1 0 0 0 0 0 0 1 1 0 0
0 0 1 1 0 0 0 0 0 0 0 0 0 0 0 0 0 0 1 1 0 0 0 0 0 0 0 0 0 0 0 0 0 0 1 1 0 0 1 1 0 0 1 1 0 0 0 0 0 0
0 0 0 0 0 0 0 0 0 0 0 0 0 0 0 0 0 0 0 0 0 0 0 0 0 0 0 0 0 0 0 0 1 1 1 1 0 0 0 0 0 0 0 0 0 0 0 0 0 0
0 0 0 0 0 0 0 0 0 0 0 0 0 0 1 1 0 0 0 0 1 1 0 0 0 0 0 0 0 0 1 1 0 0 0 0 0 0 0 0 0 0 0 0 0 0 0 0 1 1
1 1 1 1 0 0 0 0 0 0 0 0 0 0 0 0 1 1 0 0 0 0 0 0 0 0 0 0 0 0 0 0 0 0 0 0 0 0 0 0 0 0 0 0 0 0 0 0 0 0
0 0 0 0 0 0 1 1 0 0 0 0 0 0 1 1 0 0 0 0 1 1 1 1 0 0 1 1 0 0 1 1 0 0 1 1 0 0 0 0 0 0 0 0 0 0 0 0 0 0
0 0 0 0 1 1 0 0 1 1 0 0 0 0 1 1 0 0 0 0 1 1 0 0 0 0 0 0 0 0 1 1 1 1 0 0 1 1 0 0 1 1 1 1 0 0 0 0 1 1
1 1 0 0 1 1 0 0 0 0 0 0 0 0 1 1 0 0 0 0 1 1 0 0 0 0 0 0 0 0 1 1 0 0 0 0 0 0 0 0 1 1 0 0 0 0 0 0 0 0
1 1 0 0 0 0 1 1 0 0 1 1 0 0 0 0 0 0 0 0 0 0 0 0 0 0 0 0 1 1 0 0 0 0 0 0 0 0 0 0 1 1 0 0 0 0 1 1 0 0
0 0 0 0 0 0 0 0 0 0 0 0 0 0 0 0 0 0 0 0 0 0 0 0 0 0 0 0 1 1 0 0 0 0 0 0 0 0 0 0 1 1 0 0 0 0 1 1 0 0
0 0 0 0 0 0 0 0 0 0 1 1 0 0 1 1 0 0 1 1 0 0 0 0 0 0 1 1 0 0 0 0 1 1 0 0 0 0 1 1 1 1 1 1 0 0 0 0 0 0
0 0 0 0 0 0 0 0 0 0 0 0 0 0 0 0 0 0 0 0 0 0 0 0 1 1 1 1 0 0 1 1 1 1 0 0 1 1 0 0 0 0 0 0 0 0 0 0 0 0
0 0 0 0 0 0 1 1 1 1 0 0 1 1 1 1 0 0 0 0 1 1 1 1 0 0 0 0 0 0 0 0 0 0 0 0 0 0 0 0 0 0 0 0 0 0 0 0 0 0
1 1 0 0 1 1 0 0 0 0 0 0 0 0 0 0 0 0 0 0 0 0 0 0 1 1 0 0 0 0 0 0 0 0 0 0 0 0 0 0 0 0 0 0 1 1 0 0 0 0
0 0 1 1 0 0 0 0 1 1 1 1 0 0 0 0 0 0 0 0 1 1 0 0 0 0 0 0 0 0 1 1 0 0 1 1 0 0 0 0 1 1 1 1 1 1 0 0 0 0
1 1 1 1 0 0 1 1 0 0 1 1 0 0 1 1 1 1 0 0 0 0 0 0 1 1 0 0 0 0 0 0 1 1 0 0 1 1 1 1 1 1 0 0 0 0 1 1 0 0
0 0 0 0 1 1 0 0 1 1 0 0 0 0 0 0 0 0 1 1 0 0 0 0 0 0 0 0 0 0 1 1 1 1 0 0 0 0 1 1 1 1 0 0 0 0 0 0 0 0
0 0 0 0 0 0 1 1 1 1 0 0 0 0 0 0 0 0 0 0 0 0 1 1 1 1 0 0 1 1 1 1 0 0 0 0 1 1 0 0 1 1 0 0 1 1 0 0 1 1
0 0 0 0 0 0 1 1 0 0 0 0 0 0 1 1 1 1 1 1 0 0 0 0 0 0 1 1 1 1 1 1 0 0 0 0 0 0 0 0 0 0 0 0 0 0 0 0 0 0
0 0 0 0 1 1 0 0 1 1 0 0 0 0 0 0 1 1 0 0 1 1 0 0 0 0 0 0 1 1 0 0 0 0 0 0 1 1 0 0 0 0 0 0 0 0 0 0 0 0
0 0 1 1 1 1 0 0 0 0 0 0 0 0 1 1 0 0 0 0 1 1 0 0 0 0 0 0 0 0 0 0 0 0 1 1 0 0 0 0 0 0 1 1 1 1 0 0 0 0
0 0 1 1 0 0 0 0 0 0 0 0 0 0 0 0 0 0 0 0 1 1 0 0 0 0 0 0 0 0 0 0 0 0 1 1 0 0 0 0 0 0 0 0 0 0 1 1 0 0
0 0 0 0 1 1 0 0 0 0 1 1 0 0 0 0 0 0 0 0 0 0 0 0 1 1 0 0 0 0 0 0 0 0 0 0 0 0 0 0 1 1 0 0 0 0 0 0 0 0
1 1 1 1 0 0 0 0 0 0 0 0 1 1 0 0 0 0 0 0 0 0 0 0 0 0 0 0 0 0 0 0 0 0 1 1 0 0 0 0 0 0 0 0 1 1 0 0 1 1
1 1 1 1 1 1 1 1 0 0 1 1 0 0 1 1 0 0 0 0 0 0 1 1 0 0 0 0 1 1 0 0 1 1 1 1 0 0 0 0 0 0 0 0 0 0 0 0 1 1
0 0 1 1 1 1 0 0 0 0 0 0 0 0 0 0 0 0 0 0 1 1 1 1 0 0 0 0 0 0 0 0 0 0 1 1 0 0 0 0 0 0 0 0 1 1 0 0 0 0
0 0 0 1 0 0 0 0 0 0 1 1 0 0 0 0 0 0 1 1 0 0 0 0 0 0 0 0 1 1 0 0 1 1 0 0 0 0 1 1 0
0 0 0 0 0 0 0 0 1 1 0 0 0 0 0 0 0 0 1 1 0 0 1 1 0 0 0 0 0 0 1 1 0 0 0 0 1 1 0 0 0 0 0 0 1 1 1 1 0 0
0 0 0 0 0 0 0 0 0 0 0 0 0 0 0 0 0 0 0 0 1 1 0 0 0 0 0 0 0 0 0 0 0 0 1 1 0 0 0 0 0 0 0 0 0 0 0 0 0 0
0 0 0 0 0 0 0 0 0 0 0 0 0 0 0 0 0 0 0 0 0 0 0 0 0 0 0 0 0 0 0 0 1 1 0 0 1 1 0 0 0 0 0 0 0 0 0 0 0 0
0 0 0 0 0 0 0 0 0 0 0 0 0 0 0 0 0 0 0 0 0 0 0 0 1 1 0 0 0 0 0 0 0 0 0 0 0 0 0 0 1 1 1 1 0 0 0 0 0 0
1 1 1 1 0 0 0 0 0 0 0 0 1 1 0 0 1 1 0 0 0 0 0 0 0 0 0 0 0 0 0 0 0 0 0 0 1 1 0 0 1 1 1 1 1 1 0 0 0 0
0 0 1 1 0 0 1 1 0 0 0 0 0 0 0 0 1 1 0 0 1 1 0 0 1 1 0 0 1 1 1 1 0 0 0 0 0 0 1 1 0 0 1 1 0 0 0 0 0 0
0 0 0 0 1 1 1 1 1 1 0 0 0 0 0 0 0 0 0 0 0 0 0 0 1 1 1 1 0 0 1 1 0 0 0 0 0 0 0 0 0 0 0 0 0 0 0 0 0 0
1 1 1 1 0 0 0 0 1 1 1 1 1 1 0 0 1 1 0 0 0 0 0 0 0 0 1 1 0 0 0 0 1 1 0 0 0 0 0 0 0 0 0 0 0 0 0 0 0 0
1 1 1 1 0 0 1 1 0 0 1 1 0 0 0 0 0 0 0 0 0 0 0 0 0 0 0 0 1 1 0 0 1 1 0 0 0 0 0 0 0 0 0 0 0 0 0 0 0 0
0 0 0 0 0 0 0 0 0 0 1 1 0 0 0 0 0 0 0 0 0 0 0 0 0 0 0 0 0 0 0 0 0 0 1 1 1 1 0 0 0 0 1 1 1 1 0 0 1 1
1 1 0 0 0 0 1 1 1 1 0 0 0 0 0 0 0 0 0 0 0 0 1 1 0 0 0 0 0 0 0 0 0 0 1 1 1 1 0 0 0 0 0 0 0 0 1 1 1 1
1 1 0 0 1 1 1 1 0 0 1 1 1 1 0 0 1 1 0 0 1 1 0 0 1 1 0 0 0 0 0 0 0 0 1 1 0 0 0 0 0 0 1 1 0 0 1 1 1 1
0 0 0 0 0 0 0 0 0 0 1 1 1 1 0 0 0 0 0 0 0 0 0 0 1 1 0 0 0 0 0 0 0 0 0 0 0 0 1 1 0 0 1 1 0 0 0 0 0 0
0 0 1 1 0 0 0 0 0 0 1 1 1 1 0 0 0 0 1 1 1 1 0 0 1 1 0 0 0 0 1 1 1 1 0 0 0 0 1 1 1 1 1 1 0 0 1 1 1 1
0 0 1 1 0 0 0 0 0 0 0 0 1 1 1 1 1 1 1 1 0 0 0 0 0 0 1 1 0 0 0 0 0 0 0 0 0 0 0 0 0 0 1 1 0 0 0 0 0 0
1 1 0 0 1 1 0 0 0 0 0 0 1 1 0 0 0 0 0 0 0 0 0 0 0 0 0 0 0 0 0 0 0 0 0 0 1 1 1 1 1 1 0 0 0 0 1 1 0 0
1 1 0 0 1 1 0 0 0 0 0 0 0 0 1 1 1 1 0 0 0 0 0 0 0 0 0 0 0 0 1 1 0 0 0 0 0 0 0 0 0 0 0 0 1 1 0 0 1 1
0 0 0 0 0 0 0 0 0 0 0 0 1 1 0 0 1 1 1 1 0 0 0 0 0 0 0 0 0 0 0 0 0 0 0 0 0 0 0 0 0 0 0 0 0 0 1 1 0 0
0 0 1 1 0 0 0 0 0 0 0 0 1 1 1 1 0 0 0 0 1 1 1 1 0 0 0 0 0 0 0 0 1 1 0 0 0 0 0 0 0 0 0 0 0 0 0 0 0 0
0 0 0 0 1 1 0 0 0 0 0 0 1 1 0 0 0 0 0 0 1 1 1 1 0 0 0 0 1 1 0 0 1 1 0 0 0 0 0 0 0 0 1 1 0 0 0 0 0 0
0 0 0 0 0 0 0 0 0 0 0 0 1 1 0 0 0 0 0 0 0 0 0 0 1 1 1 1 1 1 0 0 0 0 0 0 0 0 1 1 0 0 0 0 0 0 0 0 0 0
1 1 0 0 1 1 1 1 0 0 0 0 0 0 0 0 0 0 0 0 0 0 1 1 0 0 1 1 1 1 0 0 1 1 0 0 0 0 0 0 0 0 1 1 0 0 0 0 0 0
0 0 0 0 0 0 0 0 1 1 1 1 1 1 1 1 0 0 0 0 0 0 1 1 0 0 1 1 0 0 1 1 0 0 0 0 0 0 1 1 0 0 0 0 0 0 0 0 0 0
0 0 0 0 1 1 0 0 0 0 0 0 0 0 0 0 0 0 0 0 0 0 0 0 0 0 0 0 0 0 0 0 0 0 1 1 0 0 1 1 0 0 0 0 0 0 1 1 1 1
0 0 0 0 1 1 0 0 1 1 0 0 1 1 1 1 0 0 0 0 0 0 1 1 0 0 0 0 1 1 0 0 0 0 1 1 0 0 0 0 1 1 0 0 0 0 0 0 0 0
0 0 0 0 1 1 0 0 0 0 0 0 0 0 0 0 1 1 0 0 0 0 0 0 0 0 0 0 1 1 0 0 0 0 0 0 0 0 0 0 0 0 1 1 1 1 0 0 0 0
1 1 1 0 0 0 0 0 1 1 0 0 0 0 0 0 0 0 0 0 0 0 1 1 1 1 0 0 0 0 1 1 1 1 1 1 0 0 0 0 0
0 0 0 0 0 0 0 0 0 0 0 0 0 0 0 0 0 0 0 0 0 0 0 0 0 0 0 0 0 0 0 0 0 0 0 0 0 0 0 0 0 0 0 0 0 0 0 0 0 0
0 0 0 0 0 0 0 0 0 0 0 0 0 0 0 0 0 0 1 1 0 0 0 0 1 1 0 0 0 0 0 0 0 0 0 0 1 1 0 0 1 1 0 0 0 0 0 0 0 0
0 0 0 0 1 1 0 0 0 0 0 0 1 1 0 0 0 0 0 0 0 0 0 0 0 0 0 0 0 0 1 1 1 1 1 1 0 0 0 0 0 0 1 1 0 0 0 0 0 0
1 1 0 0 1 1 0 0 0 0 0 0 0 0 1 1 0 0 0 0 0 0 0 0 0 0 0 0 0 0 0 0 0 0 0 0 1 1 1 1 0 0 0 0 0 0 0 0 1 1
0 0 1 1 0 0 0 0 0 0 1 1 0 0 0 0 0 0 1 1 0 0 1 1 1 1 0 0 0 0 0 0 1 1 1 1 0 0 0 0 1 1 0 0 0 0 0 0 0 0
0 0 0 0 1 1 0 0 0 0 0 0 0 0 0 0 1 1 0 0 0 0 1 1 0 0 1 1 0 0 0 0 0 0 0 0 0 0 1 1 0 0 0 0 1 1 1 1 1 1
1 1 0 0 0 0 1 1 0 0 0 0 1 1 0 0 1 1 0 0 1 1 0 0 0 0 0 0 0 0 0 0 1 1 0 0 1 1 1 1 0 0 0 0 0 0 0 0 0 0
0 0 0 0 0 0 0 0 0 0 0 0 1 1 0 0 0 0 0 0 0 0 0 0 0 0 0 0 0 0 0 0 1 1 1 1 1 1 0 0 1 1 0 0 0 0 0 0 0 0
1 1 0 0 1 1 0 0 0 0 0 0 1 1 1 1 0 0 0 0 0 0 0 0 0 0 0 0 0 0 0 0 0 0 0 0 0 0 0 0 0 0 0 0 0 0 0 0 1 1
1 1 1 1 0 0 0 0 0 0 0 0 0 0 0 0 0 0 0 0 0 0 0 0 0 0 0 0 0 0 0 0 0 0 0 0 0 0 0 0 0 0 0 0 0 0 0 0 0 0
1 1 0 0 0 0 0 0 0 0 1 1 0 0 0 0 0 0 0 0 1 1 0 0 0 0 0 0 0 0 0 0 1 1 0 0 0 0 0 0 0 0 1 1 0 0 0 0 0 0
1 1 1 1 0 0 0 0 0 0 0 0 0 0 0 0 0 0 1 1 0 0 0 0 1 1 0 0 0 0 0 0 0 0 0 0 0 0 0 0 1 1 0 0 0 0 0 0 0 0
0 0 0 0 0 0 0 0 1 1 0 0 0 0 0 0 0 0 0 0 0 0 0 0 0 0 0 0 0 0 0 0 0 0 0 0 0 0 0 0 0 0 0 0 0 0 0 0 0 0
1 1 0 0 0 0 0 0 0 0 0 0 0 0 0 0 0 0 0 0 0 0 0 0 1 1 0 0 0 0 0 0 1 1 0 0 0 0 0 0 0 0 0 0 0 0 0 0 0 0
0 0 0 0 0 0 0 0 1 1 0 0 1 1 0 0 0 0 0 0 0 0 0 0 0 0 0 0 1 1 1 1 0 0 0 0 0 0 0 0 1 1 0 0 1 1 0 0 1 1
0 0 0 0 0 0 0 0 0 0 0 0 0 0 0 0 1 1 0 0 0 0 0 0 0 0 0 0 0 0 0 0 0 0 1 1 0 0 0 0 0 0 0 0 0 0 0 0 0 0
0 0 0 0 1 1 0 0 0 0 0 0 0 0 0 0 1 1 0 0 0 0 0 0 0 0 1 1 1 1 1 1 0 0 1 1 0 0 1 1 0 0 0 0 0 0 0 0 0 0
0 0 1 1 1 1 0 0 0 0 0 0 1 1 1 1 1 1 0 0 0 0 1 1 1 1 0 0 0 0 0 0 0 0 0 0 0 0 1 1 0 0 0 0 0 0 0 0 0 0
0 0 0 0 0 0 0 0 0 0 1 1 0 0 0 0 0 0 0 0 0 0 0 0 0 0 1 1 0 0 1 1 0 0 0 0 0 0 1 1 0 0 0 0 0 0 1 1 0 0
0 0 0 0 1 1 0 0 1 1 0 0 0 0 0 0 0 0 0 0 0 0 0 0 0 0 0 0 0 0 0 0 0 0 0 0 0 0 0 0 0 0 0 0 0 0 0 0 0 0
0 0 0 0 0 0 0 0 0 0 0 0 0 0 0 0 0 0 0 0 0 0 0 0 0 0 1 1 0 0 0 0 0 0 0 0 0 0 0 0 1 1 0 0 1 1 0 0 0 0
0 0 0 0 1 1 0 0 0 0 0 0 0 0 0 0 0 0 0 0 1 1 0 0 0 0 0 0 0 0 0 0 0 0 0 0 0 0 1 1 0 0 1 1 1 1 0 0 0 0
1 1 0 0 0 0 0 0 0 0 0 0 0 0 0 0 0 0 0 0 0 0 0 0 1 1 1 1 1 1 0 0 0 0 0 0 0 0 1 1 0 0 1 1 0 0 0 0 0 0
0 0 0 0 0 0 0 0 0 0 0 0 0 0 0 0 1 1 0 0 1 1 1 1 0 0 0 0 0 0 0 0 0 0 0 0 0 0 0 0 0 0 0 0 1 1 0 0 1 1
0 0 0 0 0 0 0 0 0 0 0 0 0 0 0 0 0 0 0 0 1 1 1 1 0 0 0 0 1 1 0 0 0 0 0 0 1 1 0 0 0 0 0 0 0 0 1 1 0 0
0 0 0 0 1 1 0 0 1 1 0 0 0 0 0 0 0 0 0 0 1 1 0 0 0 0 0 0 0 0 0 0 1 1 0 0 0 0 0 0 0 0 0 0 0 0 0 0 1 1
0 0 0 1 0 0 1 1 0 0 0 0 0 0 0 0 0 0 0 0 1 1 0 0 0 0 0 0 0 0 0 0 0 0 0 0 0 0 0 0 0
0 0 1 1 1 1 0 0 0 0 1 1 0 0 0 0 0 0 1 1 0 0 0 0 0 0 0 0 0 0 0 0 0 0 0 0 0 0 1 1 0 0 0 0 0 0 1 1 0 0
0 0 1 1 0 0 0 0 0 0 0 0 0 0 0 0 0 0 1 1 0 0 0 0 0 0 0 0 0 0 0 0 0 0 1 1 0 0 0 0 0 0 1 1 0 0 0 0 0 0
0 0 0 0 0 0 0 0 0 0 0 0 1 1 0 0 0 0 0 0 0 0 0 0 0 0 0 0 0 0 1 1 1 1 1 1 0 0 0 0 0 0 0 0 0 0 0 0 0 0
0 0 0 0 0 0 1 1 0 0 0 0 0 0 1 1 0 0 0 0 0 0 0 0 0 0 0 0 1 1 1 1 0 0 0 0 0 0 0 0 0 0 0 0 0 0 0 0 1 1
1 1 0 0 0 0 0 0 1 1 0 0 0 0 0 0 1 1 1 1 0 0 0 0 0 0 0 0 0 0 0 0 1 1 0 0 0 0 0 0 1 1 0 0 0 0 0 0 0 0
0 0 0 0 1 1 1 1 0 0 0 0 1 1 1 1 1 1 0 0 1 1 1 1 0 0 1 1 0 0 1 1 0 0 0 0 0 0 0 0 0 0 0 0 1 1 0 0 1 1
1 1 0 0 0 0 1 1 1 1 0 0 0 0 0 0 0 0 0 0 0 0 0 0 1 1 1 1 0 0 1 1 1 1 0 0 1 1 0 0 1 1 1 1 0 0 0 0 0 0
0 0 0 0 0 0 0 0 0 0 0 0 1 1 1 1 0 0 0 0 0 0 0 0 0 0 0 0 0 0 1 1 0 0 0 0 0 0 0 0 1 1 0 0 0 0 0 0 0 0
0 0 0 0 0 0 1 1 0 0 1 1 0 0 1 1 0 0 0 0 0 0 0 0 0 0 0 0 1 1 0 0 0 0 0 0 0 0 0 0 0 0 0 0 0 0 0 0 0 0
1 1 0 0 0 0 0 0 0 0 0 0 0 0 0 0 0 0 0 0 1 1 0 0 0 0 0 0 0 0 0 0 0 0 0 0 0 0 0 0 0 0 0 0 0 0 0 0 0 0
1 1 0 0 0 0 0 0 0 0 0 0 0 0 0 0 0 0 0 0 0 0 0 0 0 0 0 0 0 0 0 0 1 1 0 0 0 0 0 0 0 0 1 1 0 0 0 0 0 0
0 0 0 0 0 0 1 1 0 0 0 0 0 0 0 0 0 0 0 0 0 0 0 0 1 1 0 0 0 0 1 1 0 0 1 1 0 0 0 0 1 1 0 0 0 0 0 0 0 0
0 0 0 0 0 0 0 0 1 1 0 0 1 1 1 1 0 0 0 0 0 0 0 0 0 0 0 0 0 0 0 0 0 0 0 0 0 0 0 0 0 0 0 0 0 0 0 0 0 0
1 1 0 0 0 0 0 0 0 0 0 0 1 1 0 0 0 0 0 0 0 0 0 0 0 0 0 0 0 0 0 0 0 0 0 0 0 0 0 0 1 1 0 0 1 1 0 0 0 0
0 0 1 1 0 0 0 0 0 0 1 1 1 1 0 0 0 0 1 1 0 0 0 0 0 0 0 0 1 1 0 0 0 0 0 0 0 0 0 0 0 0 0 0 1 1 0 0 1 1
1 1 0 0 0 0 0 0 0 0 0 0 0 0 0 0 1 1 0 0 1 1 0 0 0 0 0 0 0 0 0 0 0 0 1 1 1 1 0 0 0 0 0 0 1 1 0 0 0 0
0 0 0 0 1 1 0 0 0 0 1 1 0 0 0 0 1 1 0 0 0 0 0 0 0 0 1 1 0 0 1 1 1 1 0 0 1 1 0 0 0 0 0 0 0 0 1 1 0 0
1 1 0 0 0 0 0 0 0 0 0 0 0 0 0 0 1 1 0 0 0 0 1 1 1 1 0 0 0 0 1 1 0 0 0 0 0 0 1 1 0 0 0 0 1 1 0 0 0 0
0 0 0 0 0 0 0 0 0 0 1 1 0 0 0 0 1 1 1 1 0 0 0 0 0 0 1 1 0 0 1 1 1 1 0 0 0 0 1 1 0 0 0 0 1 1 0 0 0 0
1 1 0 0 1 1 0 0 1 1 0 0 0 0 0 0 1 1 0 0 0 0 0 0 0 0 0 0 0 0 0 0 0 0 0 0 0 0 1 1 1 1 0 0 0 0 0 0 0 0
0 0 1 1 1 1 0 0 0 0 0 0 0 0 0 0 0 0 0 0 0 0 0 0 0 0 0 0 0 0 0 0 0 0 0 0 0 0 1 1 0 0 0 0 1 1 0 0 0 0
0 0 0 0 0 0 0 0 1 1 0 0 0 0 0 0 0 0 0 0 1 1 1 1 0 0 0 0 0 0 0 0 0 0 0 0 1 1 0 0 0 0 0 0 0 0 1 1 0 0
0 0 0 0 1 1 0 0 0 0 0 0 0 0 1 1 0 0 0 0 0 0 0 0 1 1 1 1 0 0 0 0 0 0 0 0 0 0 1 1 1 1 1 1 0 0 0 0 0 0
0 0 0 0 0 0 1 1 0 0 0 0 1 1 0 0 1 1 1 1 1 1 0 0 0 0 0 0 0 0 0 0 0 0 0 0 1 1 0 0 0 0 0 0 1 1 0 0 1 1
0 0 0 0 0 0 0 0 0 0 0 0 0 0 1 1 0 0 0 0 1 1 0 0 0 0 0 0 1 1 0 0 0 0 0 0 0 0 0 0 0 0 0 0 1 1 0 0 0 0
0 0 0 0 0 0 0 0 1 1 1 1 0 0 0 0 0 0 1 1 1 1 1 1 0 0 0 0 0 0 1 1 1 1 0 0 0 0 0 0 0 0 1 1 0 0 0 0 0 0
0 0 0 1 0 0 1 1 1 1 1 1 1 1 0 0 0 0 1 1 1 1 0 0 0 0 0 0 1 1 0 0 1 1 0 0 0 0 1 1 1
0 0 0 0 1 1 0 0 0 0 0 0 0 0 0 0 0 0 0 0 0 0 1 0 0 0 0 0 0 0 0 0 0 0 0 0 0 0 0 0 0 0 0 0 0 0 0 0 0 0
0 0 0 0 1 1 0 0 0 0 1 1 0 0 1 1 1 1 1 1 0 0 0 0 0 0 0 0 0 0 0 0 1 1 1 0 0 0 0 0 0 0 0 0 0 0 0 0 0 0
0 0 0 0 0 0 1 1 0 0 0 0 0 0 0 0 0 0 0 0 0 0 0 0 0 0 0 0 0 0 1 1 1 1 0 0 0 0 0 0 0 0 0 0 0 0 0 0 0 0
1 1 0 0 0 0 0 0 0 0 1 0 0 0 1 1 0 0 0 0 0 0 0 0 0 0 0 0 0 0 1 1 0 0 0 0 0 0 0 0 0 0 0 0 0 0 0 0 1 1
0 0 0 0 0 0 0 0 1 1 0 1 1 1 0 0 0 1 0 0 1 1 1 1 0 0 1 1 0 0 0 0 1 0 0 0 1 1 0 0 0 0 0 0 1 1 0 0 0 0
0 0 0 0 1 1 0 0 0 0 0 0 1 1 0 0 0 0 0 0 0 0 1 1 0 0 1 1 0 1 0 0 0 0 0 0 0 0 1 1 0 0 0 0 0 0 1 1 0 0
1 0 0 0 0 0 0 0 0 0 0 0 0 0 0 0 0 0 0 0 0 0 0 0 0 0 0 0 1 1 0 0 1 1 0 0 0 0 0 0 0 0 0 0 0 0 0 0 0 0
1 0 0 0 0 1 0 0 0 0 1 1 0 0 0 0 0 0 0 0 0 0 1 1 0 0 0 0 0 0 0 0 0 0 1 1 0 0 0 0 0 0 0 0 0 0 0 0 0 0
1 1 1 1 0 0 0 0 0 0 0 0 1 0 0 0 0 0 1 1 0 0 0 0 1 1 0 0 0 0 1 1 0 0 0 0 0 0 0 0 1 1 0 0 0 0 0 0 0 0
1 1 1 1 0 0 0 0 0 0 1 1 0 0 0 0 0 0 0 0 1 1 0 0 0 0 1 1 1 1 0 0 0 0 0 0 0 0 0 0 1 1 1 0 0 0 1 1 1 0
0 0 0 0 1 1 1 0 0 0 0 0 0 0 1 1 0 0 0 0 0 0 0 0 1 0 1 1 0 0 0 0 1 1 0 0 0 0 0 0 1 0 1 1 0 0 0 0 0 0
1 1 1 1 1 0 1 1 0 0 0 0 0 0 0 0 0 0 0 0 0 0 1 1 0 0 0 0 0 0 1 1 0 0 0 0 1 1 0 0 1 1 0 0 0 0 0 0 0 0
0 0 0 0 0 0 1 1 1 1 0 0 0 0 1 1 0 0 0 0 0 0 1 1 1 0 0 0 0 0 0 0 0 0 0 0 0 0 0 0 0 0 0 0 0 0 0 0 0 0
1 1 0 0 1 0 0 0 0 0 0 0 0 0 0 0 1 1 0 0 0 0 0 0 0 0 0 0 0 0 0 0 0 0 0 0 0 0 0 0 0 0 0 0 0 0 0 0 1 1
0 0 0 0 0 0 0 0 0 0 1 1 1 1 0 0 0 0 1 1 1 1 0 0 0 0 0 0 1 1 0 0 0 0 0 0 1 1 0 0 0 0 1 1 0 0 0 0 1 1
1 0 1 1 0 0 0 0 0 0 0 1 0 0 1 1 1 1 0 0 0 0 0 0 0 0 1 1 0 0 0 0 0 0 1 1 0 0 0 1 0 0 0 0 1 1 0 0 0 0
0 0 1 1 1 1 1 1 0 0 0 0 0 0 1 1 1 1 1 1 0 0 0 0 0 0 1 1 0 0 0 0 1 1 0 0 0 0 0 0 0 0 0 0 0 0 1 1 0 0
0 0 1 1 0 0 0 0 0 0 0 0 0 0 0 0 1 1 0 0 0 0 0 0 0 0 0 0 1 1 0 0 0 0 0 0 1 1 0 0 0 0 1 1 0 0 0 0 0 0
0 0 0 0 0 0 1 1 0 0 0 0 0 0 0 0 0 0 1 1 1 0 0 0 0 0 0 0 0 0 1 1 0 0 0 0 0 0 1 1 0 0 0 0 1 1 1 1 0 0
1 1 1 1 0 0 1 1 1 1 0 0 0 0 0 0 0 0 1 1 0 0 1 0 0 0 0 0 0 0 0 0 1 1 0 0 1 1 0 0 0 0 0 0 0 0 0 0 0 0
1 1 0 0 0 0 0 0 0 1 0 0 1 0 1 0 0 0 0 0 1 0 0 0 0 0 1 1 0 0 0 0 0 0 0 0 0 0 0 0 1 1 1 1 0 0 0 0 0 0
0 1 0 1 1 1 0 0 1 1 0 0 0 0 0 0 0 0 0 0 0 0 1 1 0 0 0 0 0 0 0 0 0 1 1 0 0 0 0 0 0 0 0 0 0 0 0 0 0 0
0 0 1 1 0 0 1 1 0 0 1 0 0 0 0 0 0 0 0 0 0 0 0 0 1 1 0 0 1 0 0 0 0 0 0 0 0 0 1 1 0 0 1 1 0 0 0 0 0 0
0 0 0 0 0 0 0 0 0 0 0 0 0 0 1 1 0 0 1 1 0 0 0 0 0 0 0 0 0 0 0 0 0 0 1 1 1 1 1 1 0 0 0 0 1 1 0 0 0 0
0 0 1 1 0 0 0 0 0 0 0 0 0 0 0 0 0 0 0 0 0 0 0 0 0 0 0 0 0 0 0 0 1 1 1 0 0 0 0 0 0 0 1 1 1 1 1 1 0 0
0 0 0 0 0 0 0 0 1 1 1 1 0 0 0 0 0 0 0 0 1 1 1 1 0 0 0 0 0 0 1 1 0 0 0 1 0 0 0 0 0 0 0 0 0 0 0 0 0 0
0 0 0 1 0 0 0 0 0 0 0 0 1 1 0 0 0 0 0 0 0 0 0 0 0 0 0 0 0 0 0 0 0 0 0 0 0 0 0 0 1
1 1 0 0 1 1 0 0 0 0 0 0 0 0 0 0 0 0 0 0 0 0 0 0 0 0 0 0 0 0 0 0 0 0 1 1 0 0 0 0 0 0 0 0 0 0 0 0 0 0
0 0 0 0 0 0 0 0 0 0 1 1 0 0 0 0 1 1 1 1 0 0 0 0 0 0 0 0 0 0 0 0 0 0 0 0 0 0 0 0 1 1 0 0 0 0 0 0 0 0
0 0 0 0 0 0 0 0 0 0 0 0 1 1 0 0 0 0 0 0 0 0 0 0 0 0 0 0 0 0 0 0 0 0 1 1 0 0 0 0 0 0 0 0 0 0 1 1 0 0
1 1 0 0 0 0 1 1 0 0 0 0 0 0 1 1 0 0 0 0 0 0 0 0 0 0 0 0 0 0 1 1 0 0 0 0 0 0 0 0 1 1 0 0 0 0 0 0 1 1
0 0 0 0 0 0 0 0 1 1 1 1 0 0 0 0 0 0 1 1 1 1 0 0 0 0 0 0 0 0 0 0 1 1 0 0 0 0 0 0 0 0 0 0 1 1 0 0 0 0
1 1 0 0 1 1 0 0 0 0 0 0 0 0 1 0 1 1 0 0 0 0 1 1 0 0 1 1 0 0 0 0 0 0 0 0 0 0 0 0 0 0 0 0 0 0 0 0 1 1
1 1 0 0 0 0 0 0 0 0 0 0 0 0 1 1 0 0 1 1 0 0 0 0 0 0 0 0 0 0 0 0 1 1 0 0 0 0 0 0 0 0 0 0 1 1 0 0 0 0
0 0 0 0 0 0 0 0 0 0 1 1 1 1 0 0 1 1 0 0 0 0 0 0 0 0 0 0 0 0 0 0 1 1 1 1 0 0 0 0 1 1 0 0 0 0 0 0 0 0
0 0 1 1 0 0 0 0 0 0 0 0 1 1 1 1 0 0 0 0 0 0 0 0 0 0 0 0 0 0 0 0 0 0 0 0 0 0 0 0 0 0 0 0 0 0 0 0 0 0
1 1 0 0 0 0 1 1 0 0 0 0 0 0 0 0 0 0 0 0 0 0 0 0 0 0 0 0 0 0 0 0 0 0 0 0 0 0 0 0 1 1 0 0 0 0 0 0 0 0
0 0 0 0 1 1 0 0 0 0 1 1 0 0 0 0 0 0 0 0 0 0 0 0 0 0 1 1 0 0 0 0 1 1 0 0 0 0 0 0 1 1 1 1 0 0 0 0 0 0
1 1 1 1 0 0 0 0 0 0 0 0 0 0 0 0 0 0 0 0 0 0 1 1 0 0 0 0 1 1 1 1 0 0 0 0 0 0 0 0 1 1 0 0 0 0 0 0 0 0
1 1 0 0 0 0 1 1 1 1 0 0 0 0 1 1 0 0 0 0 0 0 0 0 0 0 0 0 0 0 0 0 0 0 0 0 0 0 0 0 0 0 0 0 0 0 0 0 0 0
1 1 0 0 0 0 0 0 0 0 0 0 0 0 0 0 0 0 1 1 0 0 0 0 0 0 0 0 0 0 0 0 0 0 0 0 0 0 0 0 1 1 0 0 0 0 0 0 0 0
1 1 1 1 0 0 1 1 0 0 1 1 1 1 0 0 0 0 1 1 0 0 0 0 0 0 0 0 1 1 0 0 0 0 0 0 1 1 0 0 0 0 0 0 1 1 0 0 1 1
0 0 0 0 0 0 0 0 0 0 0 0 0 0 0 0 0 0 0 0 1 1 0 0 0 0 0 0 0 0 0 0 0 0 1 1 0 0 0 0 0 0 0 0 1 1 0 0 0 0
0 0 1 1 1 1 0 0 0 0 0 0 0 0 0 0 1 1 1 1 0 0 0 0 0 0 1 1 0 0 1 1 1 1 0 0 0 0 0 0 0 0 0 0 0 0 0 0 0 0
0 0 1 1 0 0 0 0 0 0 0 0 0 0 0 0 0 0 1 1 0 0 0 0 0 0 0 0 0 0 0 0 0 0 0 0 0 0 1 1 0 0 1 1 0 0 0 0 0 0
0 0 0 0 0 0 0 0 0 0 0 0 0 0 1 1 0 0 0 0 0 0 1 1 0 0 1 1 0 0 1 1 1 1 0 0 0 0 0 0 0 0 0 0 1 1 0 0 0 0
0 0 0 0 0 0 0 0 1 1 0 0 0 0 0 0 0 0 1 1 0 0 0 0 0 0 0 0 1 1 0 0 1 1 0 0 0 0 0 0 0 0 0 0 0 0 0 0 0 0
0 0 0 0 0 0 0 0 0 0 0 0 0 0 0 0 0 0 0 0 0 0 0 0 0 0 0 0 0 0 1 1 0 0 0 0 0 0 0 0 1 1 0 0 0 0 0 0 0 0
0 0 0 0 1 1 0 0 1 1 0 0 0 0 0 0 0 0 0 0 1 1 1 1 0 0 1 1 0 0 0 0 0 0 0 0 0 0 0 0 0 0 1 1 0 0 0 0 1 1
0 0 0 0 0 0 0 0 0 0 0 0 1 1 0 0 0 0 0 0 0 0 0 0 1 1 0 0 1 1 0 0 0 0 0 0 0 0 1 1 0 0 1 1 0 0 0 0 0 0
0 0 0 0 0 0 0 0 0 0 1 1 0 0 1 1 1 1 1 1 1 1 0 0 0 0 0 0 0 0 0 0 1 1 1 1 1 1 0 0 1 1 1 1 1 1 0 0 0 0
0 0 1 1 1 1 0 0 0 0 0 0 0 0 0 0 0 0 0 0 0 0 0 0 0 0 1 1 0 0 0 0 0 0 0 0 0 0 0 0 0 0 1 1 1 1 0 0 0 0
0 0 0 0 0 0 0 0 0 0 1 1 0 0 0 0 1 1 1 1 1 1 1 1 0 0 0 0 0 0 1 1 0 0 0 0 0 0 1 1 0 0 0 0 0 0 0 0 0 0
0 0 0 1 0 0 1 1 1 1 0 0 0 0 0 0 0 0 0 0 0 0 0 0 0 0 0 0 0 0 0 0 0 0 0 0 0 0 0 0 1
1 1 0 0 0 0 0 0 0 0 0 0 0 0 0 0 1 1 0 0 0 0 0 0 0 0 0 0 0 0 0 0 0 0 1 1 0 0 0 0 0 0 0 0 0 0 0 0 0 0
0 0 0 0 0 0 0 0 0 0 1 1 0 0 0 0 0 0 0 0 0 0 0 0 1 1 0 0 0 0 0 0 0 0 0 0 1 1 1 1 1 1 0 0 0 0 0 0 0 0
0 0 0 0 1 1 0 0 0 0 0 0 0 0 0 0 0 0 0 0 0 0 0 0 0 0 0 0 0 0 0 0 0 0 1 1 0 0 0 0 0 0 1 1 0 0 0 0 0 0
0 0 0 0 0 0 1 1 0 0 0 0 0 0 0 0 1 1 0 0 1 1 0 0 0 0 0 0 0 0 0 0 1 1 0 0 1 1 1 1 0 0 0 0 0 0 0 0 1 1
0 0 0 0 0 0 0 0 1 1 0 0 0 0 1 1 0 0 0 0 0 0 0 0 1 1 0 0 0 0 0 0 1 1 0 0 0 0 0 0 0 0 0 0 1 1 0 0 0 0
1 1 0 0 1 1 0 0 0 0 0 0 0 0 0 0 0 0 0 0 0 0 0 0 0 0 1 1 0 0 0 0 0 0 0 0 1 1 1 1 0 0 1 1 1 1 0 0 0 0
0 0 0 0 0 0 0 0 0 0 0 0 1 1 0 0 0 0 1 1 0 0 0 0 0 0 0 0 0 0 0 0 1 1 0 0 0 0 1 1 1 1 0 0 0 0 0 0 0 0
0 0 0 0 0 0 0 0 0 0 1 1 1 1 0 0 0 0 0 0 1 1 0 0 0 0 0 0 0 0 0 0 0 0 1 1 0 0 0 0 1 1 0 0 0 0 0 0 0 0
1 1 1 1 1 1 0 0 0 0 0 0 0 0 0 0 0 0 0 0 0 0 1 1 0 0 0 0 0 0 0 0 1 1 0 0 1 1 0 0 1 1 0 0 0 0 0 0 0 0
0 0 1 1 0 0 0 0 0 0 1 1 0 0 1 1 0 0 0 0 0 0 0 0 0 0 0 0 1 1 0 0 0 0 1 1 0 0 0 0 0 0 0 0 0 0 0 0 0 0
1 1 0 0 1 1 0 0 0 0 0 0 0 0 0 0 0 0 0 0 1 1 1 1 0 0 0 0 0 0 0 0 0 0 0 0 0 0 1 1 0 0 0 0 0 0 1 1 0 0
1 1 0 0 0 0 1 1 0 0 0 0 0 0 0 0 1 1 0 0 0 0 0 0 1 1 0 0 0 0 0 0 0 0 1 1 0 0 0 0 0 0 0 0 0 0 0 0 0 0
0 0 0 0 0 0 1 1 1 1 0 0 0 0 1 1 0 0 0 0 0 0 1 1 0 0 0 0 0 0 0 0 1 1 0 0 0 0 0 0 0 0 0 0 0 0 0 0 0 0
1 1 0 0 0 0 0 0 0 0 0 0 0 0 0 0 0 0 0 0 0 0 0 0 0 0 0 0 0 0 0 0 0 0 0 0 0 0 0 0 0 0 0 0 1 1 0 0 0 0
0 0 0 0 0 0 0 0 0 0 1 1 0 0 0 0 0 0 0 0 0 0 0 0 0 0 1 1 1 1 0 0 0 0 1 1 0 0 0 0 0 0 1 1 0 0 0 0 1 1
0 0 1 1 0 0 0 0 0 0 0 0 1 1 0 0 0 0 0 0 1 1 0 0 0 0 0 0 0 0 1 1 0 0 1 1 0 0 0 0 0 0 0 0 0 0 0 0 0 0
0 0 1 1 0 0 0 0 0 0 0 0 0 0 1 1 1 1 0 0 0 0 0 0 0 0 0 0 0 0 0 0 1 1 1 1 0 0 0 0 1 1 0 0 0 0 0 0 0 0
1 1 1 1 1 1 0 0 1 1 0 0 0 0 0 0 0 0 0 0 0 0 0 0 0 0 0 0 0 0 0 0 0 0 0 0 0 0 0 0 0 0 0 0 1 1 1 1 0 0
1 1 0 0 0 0 0 0 0 0 0 0 0 0 0 0 0 0 0 0 0 0 0 0 0 0 1 1 0 0 0 0 0 0 0 0 1 1 0 0 0 0 0 0 0 0 1 1 0 0
0 0 1 1 0 0 0 0 0 0 0 0 0 0 0 0 0 0 1 1 0 0 0 0 1 1 0 0 0 0 0 0 1 1 0 0 0 0 0 0 1 1 0 0 0 0 0 0 1 1
0 0 0 0 0 0 0 0 0 0 0 0 0 0 0 0 0 0 0 0 0 0 0 0 1 1 0 0 1 1 0 0 0 0 0 0 0 0 0 0 1 1 0 0 0 0 0 0 0 0
0 0 0 0 1 1 0 0 0 0 0 0 0 0 0 0 0 0 0 0 1 1 1 1 0 0 0 0 0 0 0 0 0 0 0 0 0 0 0 0 0 0 0 0 1 1 1 1 1 1
1 1 0 0 0 0 0 0 1 1 0 0 0 0 0 0 0 0 0 0 0 0 1 1 1 1 0 0 0 0 1 1 0 0 0 0 0 0 1 1 0 0 1 1 0 0 0 0 1 1
1 1 0 0 0 0 1 1 0 0 0 0 0 0 0 0 0 0 0 0 0 0 1 1 0 0 0 0 0 0 0 0 0 0 0 0 0 0 1 1 0 0 0 0 0 0 0 0 1 1
0 0 0 0 0 0 0 0 1 1 0 0 1 1 0 0 0 0 0 0 0 0 1 1 0 0 0 0 1 1 0 0 0 0 0 0 0 0 0 0 0 0 0 0 0 0 1 1 0 0
0 0 0 0 0 0 0 0 1 1 0 0 0 0 0 0 0 0 0 0 0 0 0 0 0 0 0 0 1 1 0 0 0 0 0 0 0 0 0 0 0 0 0 0 0 0 0 0 0 0
0 0 0 1 0 0 0 0 0 0 0 0 1 1 0 0 0 0 0 0 1 1 0 0 0 0 0 0 1 1 0 0 0 0 0 0 0 0 0 0 0
0 0 0 0 0 0 0 0 0 0 0 0 0 0 0 0 0 0 0 0 0 0 1 1 0 0 0 0 0 0 0 0 0 0 0 0 0 0 0 0 0 0 0 0 1 1 0 0 0 0
0 0 0 0 1 1 0 0 0 0 0 0 0 0 1 1 0 0 1 1 0 0 0 0 0 0 0 0 0 0 0 0 1 1 1 1 0 0 0 0 0 0 0 0 0 0 0 0 0 0
0 0 0 0 0 0 0 0 0 0 0 0 0 0 1 1 0 0 0 0 0 0 0 0 0 0 1 1 0 0 0 0 0 0 0 0 0 0 0 0 0 0 0 0 0 0 0 0 0 0
0 0 0 0 0 0 0 0 0 0 1 1 0 0 1 1 0 0 0 0 0 0 0 0 0 0 0 0 0 0 0 0 0 0 0 0 0 0 0 0 0 0 0 0 0 0 0 0 0 0
1 1 1 1 0 0 0 0 0 0 0 0 0 0 0 0 1 1 1 1 1 1 0 0 0 0 1 1 0 0 0 0 0 0 0 0 1 1 0 0 1 1 0 0 0 0 0 0 0 0
0 0 0 0 0 0 1 1 0 0 0 0 0 0 0 0 1 1 0 0 0 0 0 0 0 0 0 0 1 1 1 1 0 0 1 1 0 0 1 1 0 0 0 0 0 0 1 1 1 1
0 0 0 0 0 0 0 0 0 0 0 0 0 0 1 1 0 0 1 1 0 0 0 0 0 0 0 0 1 1 0 0 0 0 0 0 0 0 0 0 0 0 0 0 0 0 0 0 0 0
1 1 1 1 1 1 0 0 0 0 1 1 0 0 0 0 1 1 0 0 0 0 0 0 0 0 0 0 0 0 1 1 1 1 0 0 1 1 0 0 0 0 0 0 0 0 1 1 0 0
1 1 1 1 0 0 1 1 0 0 0 0 0 0 0 0 0 0 0 0 0 0 0 0 0 0 0 0 0 0 0 0 1 1 0 0 0 0 0 0 0 0 0 0 0 0 0 0 0 0
1 1 1 1 1 1 0 0 0 0 1 1 0 0 0 0 0 0 0 0 0 0 0 0 0 0 0 0 0 0 1 1 0 0 0 0 0 0 0 0 0 0 1 1 0 0 0 0 1 1
0 0 0 0 0 0 1 1 0 0 0 0 0 0 0 0 0 0 0 0 0 0 1 1 0 0 0 0 1 1 0 0 0 0 1 1 0 0 0 0 0 0 1 1 0 0 0 0 0 0
1 1 0 0 1 1 1 1 0 0 0 0 0 0 1 1 0 0 0 0 1 1 0 0 1 1 0 0 1 1 0 0 0 0 0 0 1 1 0 0 1 1 0 0 0 0 0 0 0 0
1 1 0 0 0 0 1 1 1 1 0 0 0 0 1 1 0 0 1 1 1 1 0 0 1 1 0 0 0 0 1 1 0 0 0 0 0 0 1 1 0 0 0 0 0 0 0 0 0 0
1 1 0 0 1 1 0 0 0 0 0 0 0 0 0 0 0 0 1 1 1 1 0 0 0 0 0 0 0 0 0 0 0 0 0 0 0 0 1 1 0 0 0 0 1 1 0 0 1 1
0 0 1 1 0 0 1 1 0 0 0 0 1 1 0 0 0 0 1 1 0 0 0 0 0 0 0 0 0 0 0 0 0 0 0 0 0 0 0 0 0 0 0 0 0 0 1 1 0 0
1 1 0 0 0 0 0 0 0 0 1 1 0 0 0 0 1 1 0 0 1 1 0 0 1 1 1 1 0 0 1 1 0 0 0 0 1 1 1 1 1 1 0 0 1 1 1 1 0 0
1 1 0 0 0 0 0 0 0 0 0 0 0 0 0 0 0 0 0 0 0 0 0 0 0 0 1 1 0 0 0 0 0 0 0 0 0 0 0 0 0 0 0 0 0 0 0 0 1 1
1 1 0 0 0 0 0 0 0 0 0 0 0 0 0 0 1 1 0 0 0 0 0 0 0 0 0 0 0 0 0 0 0 0 0 0 0 0 0 0 0 0 0 0 1 1 0 0 1 1
0 0 1 1 0 0 0 0 0 0 0 0 0 0 1 1 0 0 0 0 1 1 1 1 0 0 0 0 0 0 0 0 0 0 0 0 0 0 0 0 0 0 0 0 1 1 1 1 1 1
0 0 0 0 0 0 0 0 1 1 0 0 0 0 1 1 0 0 0 0 1 1 1 1 0 0 0 0 1 1 0 0 1 1 0 0 1 1 1 1 0 0 0 0 1 1 0 0 1 1
1 1 0 0 0 0 0 0 0 0 1 1 1 1 1 1 1 1 0 0 1 1 0 0 0 0 0 0 0 0 1 1 0 0 0 0 0 0 0 0 1 1 0 0 0 0 1 1 0 0
1 1 1 1 0 0 0 0 0 0 0 0 0 0 1 1 0 0 0 0 0 0 1 1 0 0 0 0 0 0 0 0 1 1 1 1 1 1 0 0 0 0 1 1 0 0 1 1 1 1
0 0 0 0 0 0 0 0 0 0 1 1 1 1 0 0 0 0 0 0 0 0 0 0 0 0 0 0 0 0 0 0 0 0 0 0 0 0 1 1 0 0 0 0 0 0 0 0 0 0
0 0 0 0 0 0 0 0 0 0 1 1 0 0 0 0 0 0 0 0 0 0 0 0 0 0 0 0 0 0 0 0 0 0 0 0 0 0 1 1 0 0 0 0 1 1 0 0 1 1
0 0 0 0 0 0 1 1 0 0 0 0 0 0 1 1 0 0 0 0 0 0 0 0 0 0 0 0 0 0 0 0 0 0 1 1 0 0 0 0 0 0 1 1 0 0 1 1 0 0
0 0 0 0 0 0 0 0 0 0 0 0 0 0 0 0 0 0 0 0 0 0 0 0 0 0 0 0 0 0 0 0 0 0 1 1 0 0 0 0 0 0 0 0 0 0 0 0 0 0
0 0 1 0 0 0 0 0 0 0 0 0 0 0 0 0 1 1 0 0 0 0 0 0 0 0 0 0 1 1 0 0 1 1 0 0 0 0 0 0 0
0 0 0 0 1 1 0 0 0 0 0 0 0 0 0 0 0 0 0 0 0 0 0 0 0 0 0 0 0 0 0 0 0 0 0 0 0 0 0 0 0 0 0 0 0 0 0 0 1 1
0 0 0 0 0 0 0 0 0 0 0 0 0 0 0 0 0 0 1 1 0 0 0 0 0 0 0 0 1 1 0 0 0 0 1 0 0 0 0 0 0 0 0 0 0 0 0 0 0 0
0 0 0 0 0 0 0 0 0 0 0 0 0 0 0 0 0 0 0 0 0 0 0 0 0 0 0 0 0 0 0 0 0 0 0 0 0 0 0 0 0 0 0 0 0 0 1 1 0 0
0 0 0 0 0 0 0 0 0 0 0 0 0 0 0 0 0 0 0 0 0 0 0 0 0 0 0 0 0 0 1 1 0 0 0 0 0 0 0 0 0 0 1 1 0 0 0 0 1 1
0 0 0 0 0 0 0 0 0 0 0 1 0 0 0 0 0 1 0 0 1 1 1 1 0 0 0 0 0 0 0 0 0 0 0 0 1 1 0 0 1 1 0 0 0 0 0 0 0 0
0 0 0 0 0 0 0 0 0 0 0 0 0 0 1 0 1 1 0 0 0 0 0 0 0 0 0 0 0 0 0 0 0 0 1 1 0 0 0 0 0 0 0 0 0 0 0 0 0 0
1 1 0 0 0 0 0 0 0 0 0 0 0 0 0 0 1 1 0 0 1 1 0 0 0 0 0 0 0 0 0 0 1 1 1 1 0 0 0 0 1 1 0 0 0 0 0 0 1 1
1 1 0 0 1 1 0 0 0 0 0 0 0 0 0 0 0 0 0 0 0 0 0 0 0 0 0 0 0 0 1 1 0 0 0 0 0 0 0 0 1 1 0 0 0 0 0 0 0 0
1 1 0 0 0 0 0 0 0 0 0 0 1 1 0 0 0 0 0 0 0 0 0 0 0 0 0 0 0 0 1 1 0 0 0 0 0 0 0 0 0 0 0 0 0 0 1 1 1 1
0 0 1 1 0 0 0 0 0 0 1 1 0 0 0 0 0 0 0 0 0 0 0 0 0 0 0 0 0 0 0 0 0 0 0 0 0 0 1 1 1 1 0 0 1 1 0 0 0 0
0 0 0 0 0 0 0 0 0 0 1 1 1 1 0 0 0 0 0 0 0 0 0 0 0 0 1 1 1 1 1 1 0 0 0 0 0 0 0 0 1 1 0 0 0 0 0 0 0 0
0 0 0 0 0 0 0 0 0 0 0 0 0 0 0 0 0 0 0 0 0 0 0 0 1 1 0 0 0 0 1 1 0 0 0 0 0 0 0 0 1 1 0 0 0 0 0 0 0 0
0 0 0 0 0 0 0 0 1 1 1 1 0 0 1 1 0 0 0 0 1 1 0 0 0 0 0 0 0 0 0 0 1 1 0 0 0 0 0 0 0 0 0 0 0 0 0 0 0 0
1 1 0 0 1 1 0 0 0 0 0 0 0 0 0 0 0 0 1 1 0 0 0 0 0 0 0 0 0 0 0 0 1 1 0 0 0 0 0 0 0 0 0 0 1 1 0 0 0 0
1 1 0 0 0 0 0 0 0 0 0 0 0 0 0 0 0 0 0 0 0 0 0 0 0 0 0 0 0 0 1 1 1 1 0 0 1 1 0 0 1 1 1 1 0 0 0 0 0 0
1 0 1 1 0 0 0 0 0 0 1 1 0 0 0 0 0 0 0 0 1 1 0 0 0 0 1 1 1 1 0 0 0 0 0 0 0 0 1 1 1 1 0 0 0 0 0 0 1 1
0 0 0 0 1 1 0 0 0 0 0 0 0 0 0 0 0 0 1 1 0 0 0 0 0 0 0 0 0 0 0 0 0 0 1 1 0 0 1 1 0 0 0 0 0 0 0 0 0 0
0 0 0 0 0 0 0 0 0 0 0 0 0 0 1 1 0 0 1 1 0 0 1 1 1 1 0 0 0 0 1 1 0 0 0 0 0 0 0 0 0 0 1 1 1 1 0 0 1 1
1 1 0 0 0 0 0 0 1 1 0 0 0 0 0 0 0 0 0 0 0 0 0 0 1 1 1 1 1 1 1 1 0 0 0 0 1 1 0 0 1 1 0 0 0 0 1 1 0 0
0 0 0 0 1 1 0 0 1 1 0 0 0 0 0 0 1 1 0 0 1 1 0 0 0 0 0 0 0 0 0 0 0 0 1 1 1 1 0 0 0 0 0 0 0 0 1 1 0 0
1 1 0 0 1 1 0 0 0 0 0 0 0 0 1 1 0 0 1 1 1 1 0 0 0 0 1 1 0 0 0 0 0 0 0 0 0 0 0 0 0 0 0 0 1 1 0 0 0 0
0 0 1 1 0 0 0 0 0 0 1 1 0 0 0 0 0 0 0 0 1 1 0 0 0 0 0 0 0 0 0 0 0 0 1 1 1 1 0 0 0 0 0 0 0 0 1 1 0 0
0 0 0 0 1 1 0 0 0 0 1 1 1 1 0 0 0 0 0 0 0 0 0 0 0 0 1 1 1 0 0 0 0 0 0 0 0 0 1 1 0 0 0 0 0 0 0 0 0 0
0 0 0 0 0 0 0 0 0 0 1 1 1 1 0 0 0 0 0 0 0 0 0 0 0 0 1 1 0 0 0 0 0 0 0 0 0 0 1 1 0 0 0 0 1 1 0 0 1 1
0 0 1 1 0 0 1 1 0 0 0 0 0 0 0 0 0 0 0 0 0 0 1 1 0 0 0 0 0 0 0 0 0 0 1 1 0 0 0 0 0 0 0 0 0 0 1 1 1 1
0 0 1 1 1 1 0 0 0 0 0 0 0 0 1 1 0 0 0 0 0 0 1 1 0 0 0 0 0 0 0 0 0 0 1 1 0 0 0 0 0 0 0 0 0 0 0 0 1 1
0 0 0 1 0 0 0 0 0 0 0 0 0 0 0 0 0 0 1 1 0 0 1 1 0 0 0 0 1 1 0 0 0 0 0 0 0 0 0 0 0
0 0 0 0 0 0 0 0 0 0 1 1 0 0 0 0 0 0 0 0 0 0 0 0 0 0 0 0 0 0 0 0 0 0 1 1 0 0 1 1 0 0 0 0 0 0 0 0 0 0
0 0 1 1 0 0 0 0 0 0 0 0 1 1 0 0 1 1 0 0 0 0 0 0 1 1 0 0 0 0 0 0 0 0 1 1 0 0 1 1 0 0 0 0 0 0 0 0 0 0
0 0 0 0 0 0 0 0 0 0 0 0 1 1 0 0 0 0 0 0 0 0 0 0 0 0 0 0 0 0 0 0 1 1 1 1 0 0 0 0 0 0 1 1 0 0 0 0 0 0
0 0 0 0 0 0 0 0 0 0 0 0 0 0 1 1 0 0 0 0 0 0 0 0 0 0 0 0 0 0 0 0 0 0 0 0 0 0 0 0 0 0 0 0 0 0 0 0 1 1
0 0 0 0 0 0 0 0 0 0 0 0 0 0 0 0 1 1 1 1 0 0 0 0 0 0 0 0 0 0 0 0 1 1 0 0 0 0 0 0 0 0 0 0 0 0 0 0 0 0
0 0 1 1 0 0 0 0 0 0 0 0 0 0 1 1 1 1 0 0 0 0 1 1 0 0 1 1 0 0 0 0 0 0 0 0 0 0 1 1 0 0 0 0 0 0 0 0 1 1
0 0 0 0 0 0 1 1 1 0 0 0 1 1 1 1 1 1 0 0 1 1 0 0 0 0 0 0 0 0 0 0 1 1 0 0 1 1 0 0 0 0 1 1 0 0 0 0 0 0
0 0 0 0 0 0 0 0 0 0 0 0 1 1 1 1 0 0 0 0 1 1 0 0 0 0 0 0 0 0 1 1 1 1 1 1 0 0 0 0 0 0 0 0 0 0 0 0 0 0
0 0 0 0 1 1 0 0 0 0 0 0 0 0 1 1 0 0 0 0 0 0 0 0 0 0 0 0 0 0 0 0 1 1 0 0 0 0 0 0 0 1 0 0 0 0 1 1 0 0
0 0 1 1 0 0 0 0 0 0 0 0 0 0 0 0 0 0 0 0 1 1 0 0 0 0 0 0 1 0 0 0 0 0 0 0 0 0 0 0 1 1 0 0 1 1 0 0 0 0
0 0 0 0 0 0 0 0 0 0 1 1 0 0 0 0 0 0 0 0 0 0 0 0 0 0 0 0 0 0 0 0 1 1 0 0 0 0 0 0 0 0 1 1 0 0 0 0 0 0
1 1 1 1 0 0 0 0 0 0 0 0 0 0 0 0 0 0 1 1 0 0 0 0 0 0 0 0 0 0 0 0 0 0 1 1 0 0 0 0 0 0 1 1 0 0 0 0 0 0
0 0 0 0 0 0 0 0 0 0 0 0 0 0 1 1 0 0 0 0 0 0 0 0 0 0 0 0 0 0 0 0 0 0 0 0 0 0 0 0 0 0 0 0 0 0 0 0 0 0
0 0 0 0 0 0 0 0 0 0 0 0 1 1 0 0 0 0 0 0 0 0 0 0 0 0 0 0 0 0 0 0 1 1 0 0 0 0 0 0 1 1 0 0 0 0 0 0 0 0
1 1 0 0 0 0 0 0 0 0 1 0 0 0 1 1 0 0 1 1 0 0 0 0 0 0 0 0 0 0 1 1 0 0 1 1 0 0 0 0 0 0 1 1 1 1 0 0 0 0
1 1 1 1 0 0 0 0 0 0 0 0 0 0 0 0 1 1 0 0 0 0 0 0 0 0 0 1 0 0 0 0 1 1 0 0 0 0 0 0 0 0 1 1 0 0 0 0 0 0
0 0 0 0 1 1 0 0 0 0 0 0 0 0 0 0 0 0 1 1 0 0 0 0 0 0 0 0 0 0 1 1 0 1 1 1 0 0 0 0 1 1 0 0 0 0 0 0 0 0
0 0 0 0 0 0 0 0 1 1 0 0 0 0 0 0 0 0 0 0 0 0 0 0 0 0 0 0 0 0 0 0 0 0 0 0 0 0 0 0 0 0 0 0 0 0 0 0 0 0
0 0 0 0 0 0 0 0 1 1 0 0 0 0 0 0 0 0 0 0 0 0 0 0 0 0 0 0 1 1 1 1 0 0 0 0 1 1 1 1 0 0 0 0 0 0 1 1 1 1
0 0 0 0 1 1 0 0 1 1 0 0 0 0 1 1 0 0 1 1 0 0 0 0 0 0 0 0 0 0 0 0 0 0 0 0 0 0 1 1 0 0 0 0 0 0 0 0 1 1
0 0 1 1 0 0 0 0 0 0 0 0 0 0 0 0 1 1 0 0 0 0 0 0 0 0 0 0 0 0 0 0 0 0 0 0 0 0 1 1 0 0 0 0 1 1 0 0 0 0
0 0 0 0 1 1 0 0 1 1 0 0 0 0 0 0 0 0 0 0 0 0 0 0 0 0 0 0 0 0 0 0 0 0 0 0 0 0 0 0 0 0 1 1 0 0 0 0 0 0
0 0 0 0 0 0 0 0 0 0 0 0 0 0 1 1 0 0 0 0 0 0 0 0 1 1 1 1 0 0 0 0 0 0 0 0 1 1 1 1 1 0 0 0 0 0 0 0 0 0
1 1 0 0 0 0 0 0 0 0 1 1 0 0 0 0 0 0 1 1 0 0 0 0 0 0 0 1 0 0 0 0 1 1 1 1 0 0 0 0 1 1 0 0 1 1 0 0 0 0
0 0 1 1 0 0 0 0 0 0 0 0 0 0 0 0 0 0 0 0 1 1 0 0 0 0 0 0 1 1 0 0 0 0 0 0 0 0 0 0 0 0 1 1 1 1 1 1 0 0
0 0 0 0 1 1 0 0 1 1 1 1 0 0 0 0 0 0 1 1 1 1 0 0 0 0 0 0 0 0 0 0 1 1 0 0 0 0 0 0 1 1 1 1 1 1 0 0 0 0
0 0 0 1 0 0 0 0 1 1 1 1 1 1 0 0 1 1 0 0 0 0 0 0 1 1 0 0 0 0 0 0 0 0 0 0 0 0 0 0 1
0 0 0 0 0 0 0 0 0 0 1 1 0 0 0 0 0 0 1 1 0 0 0 0 0 0 0 0 0 0 0 0 1 1 0 0 0 0 0 0 0 0 1 1 0 0 0 0 1 1
1 1 0 0 0 0 1 1 0 0 0 0 1 1 0 0 0 0 1 1 0 0 0 0 1 1 0 0 1 1 0 0 0 0 1 1 0 0 0 0 0 0 0 0 0 0 0 0 0 0
1 1 0 0 0 0 0 0 0 0 0 0 0 0 0 0 0 0 0 0 0 0 0 0 0 0 1 1 0 0 0 0 0 0 1 1 0 0 0 0 1 1 1 1 0 0 0 0 0 0
0 0 1 1 0 0 0 0 0 0 0 0 0 0 1 1 0 0 0 0 0 0 0 0 0 0 0 0 0 0 0 0 0 0 0 0 0 0 0 0 0 0 1 1 0 0 0 0 1 1
0 0 0 0 0 0 0 0 0 0 0 0 0 0 0 0 1 1 0 0 1 1 0 0 0 0 1 1 0 0 0 0 1 1 0 0 0 0 0 0 0 0 1 1 0 0 0 0 0 0
0 0 0 0 0 0 0 0 0 0 0 0 0 0 0 0 1 1 0 0 0 0 0 0 0 0 1 1 0 0 0 0 0 0 1 1 0 0 0 0 0 0 1 1 0 0 1 1 0 0
0 0 0 0 0 0 0 0 0 0 0 0 1 1 0 0 0 0 0 0 0 0 0 0 1 1 1 1 0 0 0 0 1 1 0 0 0 0 0 0 0 0 0 0 0 0 0 0 0 0
0 0 0 0 0 0 0 0 0 0 0 0 1 1 0 0 0 0 0 0 1 1 0 0 0 0 1 1 1 1 1 1 0 0 1 1 0 0 0 0 0 0 0 0 0 0 0 0 0 0
1 1 0 0 1 1 0 0 0 0 0 0 0 0 1 1 0 0 0 0 0 0 0 0 0 0 0 0 0 0 0 0 1 1 0 0 1 1 0 0 1 1 0 0 0 0 0 0 1 1
0 0 1 1 0 0 0 0 0 0 1 1 0 0 1 1 0 0 0 0 1 1 0 0 0 0 0 0 1 1 1 1 0 0 0 0 0 0 0 0 0 0 0 0 0 0 0 0 0 0
1 1 0 0 0 0 0 0 1 1 0 0 0 0 0 0 0 0 0 0 0 0 0 0 0 0 0 0 0 0 0 0 0 0 0 0 0 0 1 1 1 1 1 1 0 0 0 0 0 0
0 0 0 0 0 0 0 0 0 0 0 0 0 0 0 0 0 0 1 1 1 1 0 0 0 0 1 1 0 0 1 1 0 0 0 0 0 0 0 0 0 0 0 0 0 0 0 0 0 0
0 0 0 0 0 0 0 0 1 1 0 0 0 0 0 0 0 0 1 1 0 0 0 0 0 0 0 0 0 0 0 0 1 1 1 1 0 0 1 1 0 0 0 0 0 0 0 0 0 0
1 1 0 0 0 0 0 0 0 0 0 0 1 1 0 0 0 0 0 0 1 1 0 0 1 1 0 0 0 0 0 0 1 1 0 0 0 0 0 0 1 1 0 0 1 1 1 1 1 1
0 0 0 0 0 0 0 0 0 0 0 0 0 0 0 0 1 1 1 1 0 0 0 0 0 0 0 0 0 0 1 1 1 1 0 0 0 0 0 0 0 0 0 0 0 0 1 1 0 0
1 1 0 0 1 1 0 0 0 0 0 0 0 0 0 0 1 1 0 0 1 1 0 0 0 0 0 0 0 0 0 0 1 1 0 0 0 0 0 0 0 0 1 1 0 0 1 1 0 0
0 0 0 0 1 1 0 0 1 1 0 0 0 0 0 0 0 0 0 0 0 0 0 0 0 0 0 0 0 0 1 1 1 1 1 1 0 0 0 0 1 1 0 0 0 0 0 0 0 0
1 1 0 0 1 1 1 1 1 1 1 1 0 0 0 0 1 1 0 0 1 1 0 0 0 0 0 0 0 0 1 1 0 0 0 0 0 0 0 0 1 1 0 0 1 1 0 0 0 0
0 0 0 0 0 0 0 0 0 0 0 0 1 1 0 0 1 1 1 1 0 0 1 1 0 0 0 0 0 0 1 1 1 1 0 0 0 0 1 1 0 0 0 0 1 1 1 1 1 1
0 0 0 0 1 1 1 1 1 1 0 0 0 0 0 0 1 1 0 0 0 0 0 0 1 1 1 1 0 0 0 0 1 1 0 0 1 1 1 1 0 0 0 0 0 0 0 0 0 0
0 0 1 1 1 1 0 0 0 0 0 0 0 0 0 0 0 0 0 0 0 0 0 0 0 0 0 0 1 1 0 0 0 0 0 0 0 0 0 0 0 0 0 0 1 1 0 0 0 0
1 1 0 0 1 1 0 0 0 0 0 0 0 0 0 0 1 1 0 0 0 0 0 0 0 0 0 0 0 0 0 0 0 0 0 0 1 1 0 0 0 0 1 1 0 0 1 1 0 0
0 0 0 0 0 0 0 0 0 0 0 0 1 1 0 0 0 0 0 0 0 0 0 0 1 1 1 1 0 0 0 0 0 0 0 0 1 1 0 0 0 0 0 0 0 0 1 1 0 0
1 1 0 0 0 0 0 0 0 0 0 0 1 1 0 0 0 0 1 1 0 0 0 0 0 0 0 0 0 0 0 0 0 0 1 1 0 0 1 1 0 0 0 0 0 0 0 0 0 0
0 0 0 0 0 0 0 0 1 1 1 1 0 0 0 0 0 0 0 0 0 0 0 0 0 0 0 0 1 1 0 0 1 1 0 0 0 0 0 0 0 0 0 0 0 0 1 1 0 0
0 0 0 0 1 1 0 0 0 0 0 0 0 0 0 0 0 0 0 0 0 0 0 0 0 0 0 0 0 0 0 0 0 0 0 0 0 0 0 0 0 0 0 0 0 0 0 0 0 0
0 0 0 1 0 0 0 0 1 1 0 0 1 1 0 0 0 0 1 1 0 0 1 1 0 0 0 0 1 1 0 0 0 0 0 0 0 0 1 1 0
0 0 0 0 0 0 0 0 0 0 0 0 0 0 0 0 0 0 0 0 0 0 0 0 0 0 0 0 0 0 0 0 0 0 0 0 0 0 0 0 0 0 0 0 0 0 0 0 0 0
0 0 1 1 0 0 1 1 0 0 1 1 0 0 0 0 0 0 1 1 0 0 0 0 1 1 0 0 0 0 0 0 0 0 0 0 0 0 1 1 0 0 0 0 0 0 0 0 0 0
1 1 0 0 0 0 0 0 0 0 0 0 0 0 0 0 0 0 0 0 0 0 0 0 0 0 0 0 0 0 0 0 0 0 0 0 0 0 0 0 1 1 1 1 0 0 1 1 0 0
0 0 1 1 0 0 1 1 1 1 0 0 0 0 0 0 0 0 0 0 0 0 0 0 0 0 0 0 1 1 0 0 0 0 0 0 0 0 0 0 0 0 0 0 0 0 0 0 1 1
0 0 0 0 0 0 0 0 0 0 1 1 0 0 0 0 0 0 1 1 1 1 0 0 0 0 1 1 0 0 0 0 1 1 1 1 1 1 0 0 0 0 0 0 0 0 0 0 0 0
0 0 0 0 0 0 0 0 0 0 0 0 0 0 0 0 1 1 0 0 0 0 1 1 0 0 1 1 0 0 0 0 0 0 0 0 0 0 0 0 0 0 0 0 0 0 1 1 1 1
1 1 0 0 0 0 0 0 0 0 0 0 1 1 0 0 0 0 0 0 1 1 0 0 0 0 0 0 1 1 0 0 1 1 0 0 1 1 0 0 0 0 0 0 0 0 0 0 0 0
0 0 0 0 0 0 0 0 0 0 0 0 0 0 0 0 1 1 0 0 1 1 0 0 0 0 0 0 1 1 1 1 0 0 1 1 0 0 0 0 0 0 0 0 0 0 0 0 0 0
0 0 0 0 1 1 0 0 0 0 0 0 0 0 1 1 0 0 0 0 0 0 0 0 0 0 0 0 0 0 0 0 1 1 0 0 1 1 0 0 0 0 0 0 0 0 1 1 0 0
0 0 1 1 0 0 0 0 0 0 0 0 0 0 0 0 0 0 0 0 0 0 0 0 0 0 0 0 0 0 0 0 0 0 0 0 0 0 0 0 1 1 0 0 0 0 0 0 0 0
0 0 0 0 1 1 0 0 0 0 1 1 0 0 0 0 0 0 0 0 0 0 1 1 0 0 1 1 0 0 0 0 0 0 1 1 0 0 0 0 0 0 0 0 0 0 0 0 0 0
1 1 0 0 0 0 1 1 0 0 0 0 0 0 0 0 0 0 1 1 0 0 0 0 0 0 0 0 0 0 0 0 0 0 1 1 0 0 0 0 0 0 0 0 0 0 0 0 0 0
0 0 0 0 0 0 1 1 1 1 0 0 0 0 1 1 0 0 0 0 0 0 0 0 0 0 1 1 0 0 0 0 1 1 1 1 0 0 0 0 1 1 0 0 0 0 0 0 0 0
1 1 0 0 0 0 0 0 0 0 0 0 1 1 0 0 0 0 0 0 1 1 0 0 1 1 0 0 0 0 0 0 1 1 0 0 0 0 0 0 1 1 0 0 1 1 0 0 0 0
0 0 0 0 0 0 0 0 1 1 1 1 0 0 0 0 0 0 1 1 0 0 1 1 0 0 0 0 0 0 1 1 0 0 1 1 0 0 0 0 1 1 0 0 1 1 0 0 0 0
0 0 0 0 0 0 0 0 1 1 0 0 0 0 0 0 1 1 0 0 1 1 0 0 1 1 1 1 0 0 0 0 1 1 0 0 0 0 0 0 0 0 1 1 0 0 0 0 0 0
0 0 0 0 1 1 0 0 0 0 0 0 0 0 0 0 0 0 1 1 0 0 0 0 0 0 0 0 0 0 1 1 0 0 1 1 0 0 0 0 1 1 0 0 0 0 0 0 0 0
1 1 0 0 1 1 0 0 1 1 1 1 0 0 0 0 0 0 0 0 0 0 0 0 0 0 1 1 0 0 0 0 0 0 0 0 0 0 1 1 0 0 0 0 1 1 0 0 0 0
0 0 0 0 0 0 0 0 0 0 0 0 0 0 0 0 0 0 1 1 0 0 1 1 0 0 0 0 0 0 0 0 0 0 0 0 1 1 1 1 0 0 1 1 0 0 1 1 1 1
0 0 1 1 1 1 1 1 1 1 0 0 0 0 0 0 0 0 1 1 0 0 0 0 0 0 1 1 0 0 0 0 0 0 0 0 1 1 1 1 0 0 0 0 0 0 0 0 0 0
0 0 0 0 1 1 0 0 0 0 0 0 0 0 0 0 0 0 0 0 0 0 0 0 0 0 0 0 0 0 0 0 0 0 0 0 0 0 0 0 0 0 0 0 0 0 0 0 0 0
1 1 0 0 1 1 0 0 0 0 0 0 0 0 0 0 0 0 0 0 0 0 0 0 0 0 0 0 0 0 0 0 0 0 0 0 1 1 0 0 0 0 0 0 0 0 1 1 0 0
0 0 0 0 0 0 0 0 0 0 0 0 1 1 0 0 0 0 0 0 0 0 0 0 1 1 0 0 1 1 0 0 0 0 0 0 0 0 0 0 0 0 0 0 0 0 0 0 0 0
1 1 0 0 0 0 0 0 0 0 0 0 0 0 0 0 1 1 0 0 1 1 0 0 1 1 0 0 1 1 0 0 1 1 1 1 0 0 0 0 1 1 0 0 0 0 0 0 0 0
0 0 1 1 0 0 0 0 1 1 0 0 0 0 0 0 0 0 0 0 0 0 1 1 1 1 0 0 1 1 1 1 1 1 0 0 0 0 0 0 0 0 0 0 0 0 1 1 0 0
0 0 0 0 1 1 0 0 1 1 0 0 0 0 0 0 0 0 0 0 1 1 0 0 1 1 0 0 0 0 0 0 0 0 0 0 0 0 0 0 0 0 0 0 0 0 1 1 1 1
0 0 0 1 1 1 1 1 1 1 1 1 0 0 0 0 0 0 0 0 0 0 0 0 0 0 0 0 1 1 0 0 0 0 0 0 0 0 0 0 0
0 0 0 0 0 0 0 0 0 0 0 0 0 0 0 0 0 0 0 0 0 0 0 0 0 0 0 0 0 0 0 0 0 0 0 0 0 0 0 0 0 0 0 0 0 0 0 0 0 0
0 0 0 0 0 0 1 1 0 0 0 0 0 0 0 0 0 0 1 1 0 0 0 0 1 1 0 0 0 0 0 0 1 1 1 1 1 1 0 0 0 0 1 1 0 0 0 0 0 0
0 0 0 0 0 0 0 0 0 0 0 0 0 0 0 0 0 0 1 1 0 0 0 0 0 0 1 1 0 0 0 0 1 1 0 0 0 0 0 0 0 0 1 1 0 0 0 0 0 0
0 0 0 0 0 0 0 0 0 0 0 0 0 0 1 1 0 0 0 0 0 0 0 0 0 0 0 0 0 0 0 0 0 0 0 0 0 0 0 0 0 0 1 1 0 0 0 0 1 1
0 0 1 1 1 1 0 0 1 1 0 0 1 1 0 0 1 1 0 0 1 1 0 0 0 0 1 1 0 0 0 0 1 1 0 0 1 1 0 0 1 1 0 0 0 0 0 0 0 0
1 1 0 0 0 0 0 0 0 0 0 0 0 0 0 0 0 0 0 0 0 0 0 0 0 0 1 1 0 0 0 0 0 0 1 1 0 0 1 1 0 0 0 0 0 0 1 1 1 1
1 1 0 0 0 0 0 0 1 1 0 0 1 1 1 1 0 0 0 0 1 1 0 0 0 0 0 0 0 0 0 0 0 0 0 0 1 1 0 0 0 0 0 0 0 0 0 0 0 0
0 0 0 0 0 0 0 0 0 0 1 1 0 0 0 0 0 0 0 0 0 0 0 0 0 0 0 0 0 0 1 1 0 0 1 1 0 0 1 1 1 1 0 0 0 0 1 1 0 0
1 1 0 0 1 1 0 0 0 0 0 0 0 0 0 0 0 0 0 0 0 0 0 0 0 0 0 0 1 1 0 0 0 0 0 0 0 0 0 0 0 0 0 0 0 0 0 0 0 0
1 1 1 1 0 0 0 0 0 0 0 0 1 1 0 0 0 0 0 0 0 0 0 0 0 0 0 0 0 0 1 1 0 0 0 0 0 0 0 0 0 0 0 0 1 1 1 1 0 0
0 0 0 0 1 1 0 0 0 0 1 1 0 0 1 1 0 0 0 0 0 0 0 0 1 1 0 0 0 0 0 0 1 1 0 0 0 0 0 0 1 1 1 1 0 0 0 0 0 0
0 0 1 1 0 0 0 0 0 0 0 0 0 0 0 0 0 0 0 0 0 0 0 0 1 1 0 0 0 0 1 1 0 0 0 0 0 0 0 0 1 1 0 0 0 0 0 0 0 0
0 0 0 0 0 0 0 0 1 1 0 0 0 0 1 1 0 0 0 0 0 0 1 1 0 0 0 0 0 0 0 0 1 1 0 0 0 0 0 0 0 0 0 0 0 0 1 1 0 0
1 1 0 0 0 0 0 0 0 0 0 0 0 0 0 0 0 0 1 1 0 0 0 0 1 1 0 0 0 0 0 0 0 0 0 0 0 0 1 1 0 0 0 0 1 1 0 0 0 0
0 0 1 1 0 0 0 0 0 0 0 0 0 0 0 0 0 0 1 1 1 1 0 0 0 0 0 0 0 0 1 1 0 0 0 0 0 0 0 0 1 1 1 1 1 1 1 1 0 0
1 1 1 1 0 0 0 0 0 0 0 0 0 0 1 1 0 0 0 0 1 1 0 0 0 0 0 0 0 0 0 0 0 0 0 0 0 0 0 0 0 0 0 0 0 0 1 1 0 0
0 0 0 0 0 0 0 0 0 0 0 0 0 0 0 0 0 0 0 0 0 0 0 0 0 0 0 0 0 0 0 0 0 0 0 0 0 0 1 1 0 0 0 0 0 0 0 0 0 0
0 0 0 0 0 0 0 0 0 0 0 0 0 0 1 1 1 1 0 0 0 0 1 1 1 1 0 0 1 1 1 1 0 0 0 0 1 1 0 0 0 0 0 0 1 1 0 0 0 0
0 0 0 0 0 0 1 1 1 1 0 0 0 0 0 0 0 0 1 1 0 0 0 0 0 0 1 1 0 0 1 1 0 0 0 0 0 0 1 1 1 1 0 0 0 0 1 1 0 0
0 0 0 0 1 1 1 1 1 1 0 0 0 0 0 0 1 1 0 0 0 0 0 0 0 0 0 0 0 0 0 0 0 0 0 0 0 0 1 1 0 0 0 0 1 1 1 1 0 0
0 0 1 1 0 0 0 0 0 0 1 1 0 0 0 0 0 0 0 0 0 0 0 0 0 0 1 1 0 0 0 0 0 0 0 0 0 0 0 0 1 1 1 1 0 0 0 0 0 0
1 1 0 0 0 0 0 0 0 0 0 0 0 0 1 1 0 0 0 0 1 1 0 0 0 0 1 1 0 0 0 0 0 0 0 0 0 0 0 0 0 0 0 0 0 0 1 1 0 0
0 0 0 0 1 1 0 0 0 0 0 0 0 0 0 0 0 0 0 0 0 0 0 0 1 1 0 0 0 0 0 0 0 0 0 0 0 0 1 1 1 1 0 0 0 0 0 0 0 0
0 0 0 0 0 0 0 0 0 0 0 0 1 1 0 0 0 0 0 0 0 0 0 0 0 0 0 0 0 0 0 0 0 0 1 1 1 1 0 0 0 0 0 0 1 1 0 0 1 1
0 0 1 1 0 0 0 0 0 0 0 0 0 0 0 0 0 0 0 0 0 0 0 0 0 0 0 0 0 0 0 0 1 1 0 0 1 1 0 0 0 0 1 1 0 0 1 1 0 0
0 0 0 0 1 1 0 0 0 0 0 0 0 0 0 0 1 1 0 0 0 0 1 1 0 0 0 0 0 0 0 0 0 0 0 0 0 0 0 0 0 0 0 0 1 1 0 0 0 0
0 0 1 0 0 0 0 0 0 0 0 0 0 0 0 0 0 0 1 1 0 0 0 0 0 0 0 0 1 1 0 0 0 0 0 0 0 0 0 0 0
0 0 0 0 0 0 0 0 0 0 0 0 0 0 0 0 0 0 0 0 0 0 0 0 0 0 0 0 0 0 0 0 0 0 0 0 0 0 1 1 0 0 0 0 0 0 0 0 0 0
0 0 0 0 0 0 1 1 0 0 0 0 1 1 0 0 0 0 1 1 0 0 0 0 1 1 0 0 0 0 0 0 0 0 0 0 1 1 1 1 0 0 0 0 0 0 0 0 0 0
1 1 0 0 1 1 0 0 0 0 0 0 0 0 0 0 0 0 0 0 0 0 0 0 0 0 0 0 0 0 1 1 0 0 0 0 0 0 0 0 1 1 1 1 0 0 0 0 0 0
0 0 1 1 1 1 0 0 0 0 0 0 0 0 0 0 0 0 0 0 0 0 0 0 0 0 0 0 0 0 0 0 0 0 0 0 0 0 1 1 0 0 0 0 0 0 0 0 1 1
1 1 0 0 0 0 1 1 0 0 1 1 0 0 1 1 0 0 0 0 1 1 0 0 1 1 1 1 0 0 0 0 1 1 0 0 0 0 0 0 0 0 0 0 0 0 0 0 0 0
0 0 0 0 1 1 0 0 0 0 0 0 0 0 1 1 0 0 0 0 0 0 1 1 0 0 1 1 0 0 1 1 0 0 1 1 1 1 0 0 0 0 1 1 0 0 0 0 0 0
0 0 0 0 0 0 0 0 0 0 0 0 1 1 0 0 1 1 0 0 0 0 0 0 0 0 0 0 0 0 0 0 1 1 0 0 0 0 1 1 1 1 0 0 0 0 0 0 0 0
0 0 0 0 0 0 0 0 0 0 0 0 0 0 1 1 1 1 0 0 1 1 0 0 0 0 0 0 0 0 0 0 1 1 0 0 0 0 0 0 0 0 0 0 0 0 0 0 0 0
1 1 0 0 1 1 1 1 0 0 0 0 0 0 0 0 0 0 0 0 0 0 0 0 0 0 0 0 0 0 0 0 0 0 0 0 1 1 0 0 0 0 0 0 0 0 0 0 0 0
0 0 1 1 1 1 0 0 0 0 1 1 0 0 1 1 0 0 0 0 0 0 0 0 0 0 0 0 0 0 0 0 0 0 0 0 0 0 0 0 0 0 0 0 1 1 0 0 0 0
1 1 0 0 0 0 0 0 0 0 1 1 0 0 0 0 0 0 0 0 0 0 0 0 1 1 0 0 1 1 0 0 0 0 1 1 0 0 0 0 0 0 0 0 0 0 1 1 0 0
1 1 0 0 0 0 1 1 0 0 1 1 0 0 0 0 0 0 0 0 0 0 1 1 0 0 0 0 1 1 0 0 0 0 0 0 0 0 0 0 0 0 0 0 0 0 0 0 0 0
0 0 0 0 0 0 0 0 1 1 0 0 0 0 0 0 0 0 0 0 0 0 0 0 0 0 0 0 0 0 1 1 1 1 1 1 0 0 0 0 0 0 0 0 0 0 0 0 0 0
1 1 0 0 0 0 0 0 0 0 0 0 0 0 0 0 0 0 1 1 0 0 0 0 1 1 0 0 0 0 0 0 1 1 0 0 0 0 0 0 0 0 0 0 1 1 0 0 0 0
0 0 0 0 1 1 1 1 0 0 0 0 0 0 0 0 1 1 1 1 0 0 0 0 0 0 0 0 1 1 0 0 0 0 0 0 0 0 0 0 0 0 0 0 0 0 0 0 1 1
0 0 0 0 0 0 0 0 0 0 0 0 0 0 0 0 0 0 0 0 1 1 0 0 0 0 1 1 0 0 0 0 0 0 1 1 1 1 0 0 0 0 1 1 0 0 0 0 0 0
0 0 0 0 0 0 0 0 0 0 0 0 0 0 0 0 1 1 0 0 0 0 0 0 0 0 0 0 0 0 1 1 0 0 1 1 0 0 0 0 0 0 0 0 0 0 0 0 1 1
1 1 0 0 1 1 0 0 0 0 1 1 0 0 0 0 0 0 0 0 0 0 0 0 0 0 0 0 0 0 0 0 0 0 0 0 0 0 1 1 0 0 0 0 1 1 0 0 1 1
0 0 0 0 0 0 0 0 0 0 0 0 0 0 0 0 0 0 1 1 0 0 1 1 0 0 0 0 0 0 0 0 0 0 0 0 0 0 1 1 0 0 0 0 0 0 1 1 0 0
0 0 0 0 1 1 1 1 1 1 0 0 0 0 0 0 0 0 1 1 0 0 0 0 1 1 1 1 0 0 0 0 0 0 0 0 1 1 0 0 0 0 0 0 0 0 0 0 0 0
0 0 0 0 1 1 0 0 0 0 0 0 0 0 0 0 0 0 0 0 0 0 0 0 0 0 0 0 0 0 0 0 0 0 0 0 0 0 1 1 0 0 0 0 1 1 1 1 0 0
0 0 0 0 1 1 0 0 0 0 0 0 0 0 1 1 0 0 0 0 0 0 0 0 0 0 1 1 0 0 0 0 0 0 0 0 0 0 0 0 0 0 1 1 1 1 1 1 0 0
1 1 1 1 1 1 0 0 0 0 0 0 1 1 0 0 0 0 0 0 0 0 0 0 1 1 0 0 1 1 0 0 0 0 0 0 1 1 0 0 0 0 1 1 0 0 0 0 1 1
1 1 0 0 0 0 0 0 0 0 0 0 0 0 1 1 0 0 0 0 0 0 0 0 0 0 0 0 0 0 0 0 0 0 1 1 1 1 1 1 0 0 0 0 0 0 0 0 0 0
0 0 0 0 0 0 1 1 1 1 0 0 1 1 1 1 0 0 0 0 0 0 0 0 0 0 0 0 0 0 0 0 1 1 0 0 0 0 0 0 0 0 0 0 0 0 1 1 0 0
0 0 0 0 1 1 0 0 0 0 0 0 0 0 0 0 1 1 0 0 1 1 0 0 0 0 0 0 0 0 0 0 0 0 0 0 0 0 0 0 0 0 1 1 0 0 0 0 0 0
1 1 0 1 0 0 1 1 0 0 1 1 1 1 0 0 0 0 0 0 0 0 0 0 0 0 0 0 1 1 0 0 0 0 0 0 0 0 0 0 0
0 0 0 0 0 0 0 0 0 0 1 1 0 0 0 0 0 0 0 0 1 1 0 0 0 0 0 0 0 0 0 0 0 0 0 0 0 0 0 0 1 1 0 0 0 0 1 1 0 0
0 0 1 1 0 0 0 0 0 0 0 0 0 0 0 0 0 0 0 0 0 0 0 0 0 0 0 0 0 0 0 0 0 0 1 1 1 1 1 1 0 0 0 0 0 0 0 0 0 0
0 0 1 1 1 1 0 0 0 0 0 0 1 1 0 0 0 0 1 1 1 1 1 1 1 1 0 0 1 1 0 0 1 1 1 1 1 1 0 0 0 0 0 0 0 0 0 0 0 0
0 0 0 0 1 1 0 0 1 1 0 0 0 0 1 1 0 0 1 1 0 0 0 0 0 0 0 0 0 0 0 0 0 0 0 0 0 0 1 1 1 1 0 0 0 0 0 0 0 0
1 1 1 1 0 0 0 0 0 0 0 0 0 0 1 1 0 0 0 0 0 0 1 1 1 1 0 0 0 0 1 1 1 1 1 1 0 0 0 0 1 1 0 0 0 0 0 0 1 1
0 0 0 0 0 0 0 0 0 0 0 0 0 0 0 0 0 0 0 0 1 1 0 0 0 0 0 0 0 0 1 1 0 0 0 0 1 1 1 1 0 0 0 0 1 1 1 1 0 0
0 0 0 0 0 0 0 0 0 0 0 0 0 0 0 0 1 1 0 0 0 0 0 0 0 0 0 0 0 0 1 1 1 1 0 0 0 0 1 1 0 0 1 1 0 0 1 1 0 0
0 0 0 0 0 0 0 0 0 0 0 0 0 0 0 0 0 0 0 0 1 1 0 0 0 0 0 0 0 0 1 1 1 1 0 0 0 0 1 1 0 0 0 0 0 0 0 0 0 0
0 0 0 0 0 0 1 1 0 0 1 1 0 0 1 1 0 0 0 0 0 0 0 0 0 0 0 0 0 0 0 0 0 0 0 0 0 0 0 0 0 0 0 0 1 1 0 0 0 0
1 1 0 0 0 0 0 0 0 0 0 0 0 0 0 0 1 1 0 0 0 0 0 0 0 0 0 0 0 0 0 0 1 1 0 0 0 0 0 0 1 1 0 0 0 0 1 1 0 0
1 1 0 0 0 0 0 0 0 0 0 0 0 0 1 1 0 0 1 1 1 1 0 0 0 0 0 0 1 1 1 1 1 1 0 0 0 0 0 0 0 0 1 1 0 0 0 0 0 0
1 1 1 1 0 0 0 0 1 1 0 0 0 0 0 0 0 0 0 0 0 0 0 0 0 0 0 0 0 0 1 1 0 0 1 1 0 0 0 0 1 1 0 0 0 0 0 0 0 0
0 0 0 0 0 0 0 0 1 1 0 0 1 1 0 0 0 0 1 1 0 0 1 1 0 0 0 0 0 0 0 0 0 0 0 0 0 0 0 0 0 0 0 0 0 0 1 1 0 0
1 1 0 0 0 0 0 0 0 0 1 1 0 0 1 1 0 0 1 1 0 0 0 0 1 1 0 0 0 0 0 0 0 0 0 0 0 0 1 1 0 0 0 0 1 1 0 0 0 0
0 0 0 0 0 0 0 0 1 1 0 0 0 0 0 0 0 0 1 1 1 1 0 0 0 0 0 0 0 0 1 1 0 0 1 1 0 0 1 1 0 0 0 0 0 0 0 0 0 0
0 0 1 1 0 0 0 0 0 0 0 0 0 0 1 1 0 0 0 0 0 0 1 1 0 0 1 1 0 0 0 0 1 1 0 0 1 1 1 1 0 0 1 1 1 1 0 0 0 0
1 1 0 0 0 0 0 0 0 0 0 0 0 0 0 0 0 0 0 0 0 0 0 0 0 0 0 0 1 1 0 0 1 1 0 0 1 1 0 0 1 1 0 0 0 0 0 0 0 0
0 0 1 1 0 0 0 0 1 1 0 0 1 1 1 1 1 1 0 0 0 0 0 0 0 0 0 0 1 1 1 1 1 1 0 0 1 1 0 0 0 0 0 0 1 1 0 0 1 1
0 0 0 0 0 0 1 1 0 0 0 0 0 0 0 0 0 0 1 1 0 0 0 0 0 0 0 0 0 0 1 1 0 0 0 0 0 0 0 0 0 0 0 0 1 1 0 0 0 0
0 0 0 0 0 0 0 0 0 0 0 0 1 1 0 0 1 1 0 0 0 0 0 0 0 0 0 0 0 0 0 0 0 0 0 0 0 0 1 1 0 0 0 0 0 0 1 1 0 0
0 0 1 1 0 0 0 0 0 0 0 0 0 0 0 0 0 0 0 0 0 0 0 0 0 0 0 0 0 0 0 0 0 0 0 0 0 0 0 0 0 0 1 1 0 0 0 0 0 0
0 0 0 0 1 1 0 0 0 0 1 1 0 0 1 1 0 0 0 0 0 0 0 0 0 0 0 0 0 0 0 0 0 0 0 0 1 1 0 0 0 0 1 1 1 1 1 1 0 0
1 1 0 0 1 1 0 0 1 1 0 0 0 0 0 0 0 0 0 0 0 0 0 0 0 0 1 1 1 1 0 0 0 0 0 0 0 0 0 0 0 0 0 0 1 1 0 0 0 0
1 1 0 0 0 0 0 0 1 1 0 0 1 1 0 0 0 0 0 0 1 1 1 1 0 0 0 0 0 0 0 0 0 0 0 0 1 1 0 0 1 1 0 0 1 1 0 0 0 0
0 0 0 0 0 0 1 1 0 0 0 0 1 1 1 1 0 0 0 0 0 0 1 1 0 0 0 0 0 0 0 0 1 1 0 0 1 1 0 0 0 0 0 0 0 0 0 0 0 0
1 1 0 0 0 0 0 0 0 0 0 0 0 0 0 0 1 1 0 0 0 0 1 1 0 0 0 0 0 0 0 0 0 0 0 0 0 0 0 0 0 0 0 0 0 0 0 0 0 0
0 0 0 1 0 0 0 0 0 0 0 0 1 1 0 0 0 0 1 1 1 1 1 1 0 0 0 0 0 0 0 0 0 0 0 0 0 0 1 1 0
0 0 0 0 0 0 0 0 1 1 0 0 0 0 0 0 0 0 0 0 0 0 1 1 0 0 0 0 0 0 1 1 0 0 0 0 1 1 0 0 0 0 0 0 0 0 0 0 0 0
0 0 0 0 0 0 0 0 0 0 0 0 0 0 0 0 0 0 0 0 1 1 0 0 0 0 0 0 0 0 0 0 1 1 1 1 0 0 1 1 0 0 0 0 0 0 0 0 0 0
0 0 0 0 0 0 0 0 0 0 0 0 1 1 1 1 0 0 0 0 0 0 0 0 0 0 0 0 0 0 0 0 0 0 1 1 0 0 0 0 0 0 0 0 0 0 0 0 0 0
0 0 0 0 0 0 0 0 0 0 1 1 0 0 1 1 0 0 0 0 0 0 0 0 1 1 0 0 0 0 0 0 0 0 0 0 0 0 0 0 0 0 0 0 0 0 0 0 0 0
0 0 1 1 0 0 0 0 1 1 0 0 1 1 0 0 1 1 0 0 1 1 0 0 0 0 1 1 0 0 0 0 0 0 0 0 0 0 0 0 1 1 0 0 0 0 0 0 0 0
0 0 1 1 1 1 0 0 0 0 0 0 0 0 0 0 0 0 0 0 0 0 0 0 1 1 0 0 1 1 0 0 0 0 1 1 0 0 1 1 0 0 1 1 1 1 0 0 0 0
0 0 0 0 0 0 0 0 0 0 0 0 0 0 0 0 0 0 1 1 0 0 0 0 0 0 0 0 0 0 0 0 0 0 0 0 0 0 0 0 0 0 0 0 0 0 0 0 0 0
1 1 1 1 1 1 0 0 1 1 1 1 1 1 0 0 1 1 0 0 1 1 0 0 0 0 0 0 0 0 0 0 1 1 1 1 0 0 0 0 0 0 0 0 0 0 1 1 0 0
1 1 1 1 0 0 0 0 0 0 0 0 0 0 1 1 0 0 0 0 0 0 0 0 0 0 0 0 0 0 1 1 0 0 0 0 1 1 0 0 0 0 0 0 1 1 0 0 0 0
1 1 0 0 0 0 0 0 0 0 1 1 0 0 0 0 0 0 0 0 0 0 0 0 0 0 0 0 0 0 0 0 1 1 1 1 1 1 0 0 0 0 1 1 1 1 1 1 1 1
0 0 1 1 0 0 1 1 0 0 1 1 0 0 1 1 0 0 0 0 0 0 1 1 1 1 0 0 1 1 0 0 1 1 0 0 1 1 0 0 1 1 1 1 0 0 1 1 0 0
0 0 0 0 1 1 0 0 0 0 0 0 1 1 0 0 1 1 1 1 0 0 0 0 1 1 0 0 0 0 0 0 1 1 0 0 0 0 0 0 1 1 0 0 0 0 1 1 1 1
0 0 1 1 0 0 1 1 1 1 0 0 0 0 1 1 0 0 1 1 1 1 1 1 1 1 0 0 0 0 0 0 1 1 0 0 0 0 1 1 0 0 1 1 0 0 0 0 0 0
0 0 0 0 1 1 1 1 0 0 0 0 0 0 0 0 0 0 1 1 0 0 0 0 1 1 0 0 0 0 1 1 0 0 0 0 0 0 0 0 0 0 1 1 0 0 0 0 0 0
0 0 1 1 0 0 1 1 0 0 0 0 0 0 1 1 1 1 1 1 1 1 0 0 0 0 1 1 1 1 0 0 1 1 1 1 0 0 0 0 0 0 0 0 0 0 0 0 1 1
1 1 0 0 0 0 0 0 0 0 1 1 0 0 1 1 1 1 0 0 1 1 0 0 1 1 1 1 0 0 1 1 1 1 1 1 0 0 1 1 1 1 0 0 1 1 1 1 0 0
1 1 0 0 0 0 0 0 0 0 0 0 0 0 0 0 1 1 0 0 0 0 0 0 1 1 1 1 0 0 0 0 0 0 0 0 0 0 1 1 1 1 0 0 1 1 0 0 0 0
1 1 0 0 0 0 0 0 1 1 0 0 0 0 0 0 1 1 0 0 0 0 0 0 0 0 0 0 1 1 1 1 0 0 1 1 1 1 0 0 0 0 0 0 0 0 1 1 1 1
0 0 0 0 0 0 1 1 0 0 0 0 0 0 1 1 1 1 0 0 1 1 0 0 0 0 0 0 0 0 0 0 0 0 0 0 0 0 0 0 0 0 0 0 1 1 0 0 0 0
0 0 0 0 0 0 1 1 0 0 0 0 0 0 1 1 1 1 0 0 1 1 1 1 0 0 0 0 1 1 0 0 0 0 0 0 1 1 0 0 1 1 1 1 1 1 1 1 1 1
1 1 1 1 0 0 0 0 0 0 1 1 1 1 1 1 1 1 0 0 1 1 0 0 1 1 1 1 1 1 1 1 0 0 0 0 0 0 0 0 1 1 1 1 0 0 0 0 0 0
1 1 1 1 0 0 0 0 1 1 0 0 0 0 1 1 0 0 0 0 0 0 0 0 0 0 1 1 1 1 0 0 1 1 1 1 1 1 0 0 0 0 1 1 0 0 0 0 1 1
0 0 0 0 1 1 0 0 1 1 1 1 1 1 0 0 0 0 0 0 0 0 1 1 0 0 0 0 0 0 0 0 0 0 0 0 0 0 1 1 0 0 1 1 0 0 1 1 0 0
1 1 0 0 1 1 1 1 0 0 1 1 1 1 0 0 0 0 0 0 0 0 0 0 0 0 1 1 0 0 0 0 0 0 1 1 1 1 1 1 0 0 0 0 0 0 1 1 1 1
0 0 1 1 0 0 1 1 1 1 0 0 0 0 0 0 0 0 0 0 1 1 0 0 0 0 0 0 0 0 0 0 1 1 1 1 0 0 0 0 0 0 1 1 1 1 0 0 0 0
0 0 0 0 0 0 0 0 0 0 0 0 0 0 0 0 1 1 0 0 0 0 0 0 0 0 0 0 1 1 0 0 1 1 1 1 0 0 0 0 0 0 0 0 1 1 0 0 0 0
0 0 1 0 0 0 0 0 0 0 0 0 0 0 0 0 1 1 1 1 0 0 0 0 0 0 0 0 1 1 1 1 0 0 0 0 0 0 0 0 0
0 0 0 0 0 0 0 0 0 0 0 0 0 0 0 0 0 0 0 0 0 0 0 0 0 0 0 0 0 0 0 0 0 0 0 0 0 0 0 0 0 0 1 1 0 0 0 0 1 1
0 0 1 1 0 0 0 0 1 1 0 0 0 0 0 0 0 0 0 0 0 0 0 0 0 0 0 0 1 1 0 0 0 0 1 1 0 0 1 1 0 0 0 0 0 0 0 0 0 0
0 0 0 0 0 0 0 0 0 0 0 0 1 1 0 0 0 0 0 0 0 0 1 1 0 0 1 1 1 1 1 1 0 0 1 1 0 0 0 0 0 0 0 0 0 0 0 0 0 0
0 0 0 0 0 0 0 0 0 0 0 0 0 0 1 1 1 1 0 0 0 0 0 0 0 0 0 0 1 1 0 0 0 0 0 0 0 0 0 0 0 0 0 0 1 1 1 1 0 0
0 0 0 0 0 0 0 0 0 0 0 0 0 0 0 0 1 1 0 0 0 0 1 1 0 0 0 0 0 0 0 0 1 1 1 1 0 0 0 0 1 1 0 0 0 0 0 0 0 0
1 1 1 1 0 0 0 0 0 0 0 0 0 0 0 0 0 0 0 0 0 0 0 0 0 0 0 0 0 0 0 0 0 0 0 0 0 0 1 1 0 0 0 0 0 0 0 0 0 0
0 0 0 0 0 0 1 1 0 0 0 0 0 0 0 0 1 1 0 0 1 1 0 0 0 0 0 0 0 0 0 0 0 0 0 0 0 0 0 0 0 0 1 1 0 0 0 0 0 0
0 0 0 0 0 0 0 0 1 1 1 1 0 0 0 0 0 0 0 0 1 1 0 0 0 0 0 0 0 0 1 1 0 0 1 1 0 0 0 0 0 0 0 0 0 0 0 0 0 0
1 1 0 0 0 0 0 0 0 0 0 0 0 0 1 1 0 0 0 0 0 0 0 0 0 0 0 0 0 0 0 0 0 0 1 1 0 0 0 0 1 1 0 0 0 0 0 0 0 0
0 0 0 0 0 0 0 0 0 0 0 0 0 0 0 0 0 0 0 0 0 0 1 1 0 0 0 0 1 1 1 1 0 0 0 0 0 0 0 0 0 0 0 0 0 0 1 1 0 0
0 0 0 0 0 0 0 0 0 0 0 0 0 0 1 1 0 0 0 0 0 0 0 0 0 0 0 0 0 0 0 0 1 1 0 0 0 0 0 0 0 0 1 1 0 0 0 0 1 1
1 1 1 1 0 0 0 0 0 0 0 0 1 1 0 0 0 0 0 0 0 0 1 1 1 1 0 0 0 0 0 0 0 0 1 1 0 0 0 0 0 0 1 1 0 0 0 0 0 0
0 0 0 0 0 0 0 0 0 0 0 0 0 0 0 0 0 0 1 1 0 0 1 1 0 0 0 0 0 0 0 0 0 0 1 1 0 0 0 0 0 0 0 0 0 0 0 0 0 0
0 0 0 0 0 0 0 0 0 0 0 0 0 0 0 0 0 0 1 1 0 0 0 0 1 1 0 0 0 0 0 0 1 1 0 0 0 0 1 1 1 1 0 0 0 0 0 0 0 0
0 0 0 0 0 0 0 0 1 1 0 0 0 0 1 1 0 0 1 1 1 1 0 0 0 0 0 0 0 0 0 0 0 0 1 1 0 0 0 0 0 0 0 0 1 1 1 1 0 0
1 1 0 0 0 0 0 0 0 0 0 0 1 1 1 1 0 0 0 0 1 1 1 1 0 0 0 0 0 0 1 1 1 1 1 1 0 0 0 0 0 0 0 0 0 0 0 0 0 0
0 0 0 0 0 0 0 0 0 0 1 1 0 0 0 0 0 0 0 0 0 0 1 1 1 1 1 1 1 1 0 0 1 1 0 0 1 1 0 0 1 1 0 0 0 0 0 0 0 0
0 0 0 0 0 0 0 0 1 1 0 0 0 0 0 0 1 1 0 0 0 0 0 0 0 0 0 0 1 1 1 1 0 0 0 0 1 1 0 0 0 0 0 0 0 0 0 0 0 0
0 0 0 0 0 0 1 1 0 0 0 0 0 0 0 0 0 0 1 1 0 0 0 0 1 1 0 0 0 0 1 1 0 0 0 0 0 0 0 0 0 0 0 0 1 1 0 0 0 0
0 0 0 0 1 1 0 0 1 1 0 0 1 1 0 0 1 1 0 0 0 0 0 0 0 0 0 0 0 0 0 0 1 1 0 0 0 0 1 1 0 0 0 0 1 1 0 0 0 0
0 0 1 1 0 0 0 0 0 0 1 1 0 0 0 0 0 0 0 0 0 0 1 1 0 0 0 0 0 0 0 0 0 0 0 0 0 0 0 0 0 0 1 1 0 0 0 0 0 0
0 0 0 0 0 0 0 0 0 0 0 0 0 0 0 0 0 0 0 0 0 0 0 0 1 1 0 0 0 0 0 0 0 0 0 0 1 1 0 0 0 0 0 0 0 0 0 0 0 0
0 0 0 0 0 0 0 0 0 0 0 0 1 1 0 0 0 0 0 0 0 0 0 0 0 0 1 1 0 0 0 0 0 0 0 0 0 0 1 1 0 0 0 0 0 0 0 0 0 0
1 1 0 0 0 0 0 0 0 0 0 0 1 1 1 1 0 0 1 1 0 0 0 0 0 0 0 0 0 0 0 0 0 0 1 1 1 1 0 0 0 0 1 1 1 1 0 0 1 1
0 0 0 0 0 0 0 0 0 0 0 0 1 1 0 0 0 0 0 0 0 0 1 1 0 0 0 0 1 1 0 0 1 1 0 0 0 0 0 0 0 0 0 0 0 0 0 0 0 0
0 0 0 0 0 0 0 0 1 1 0 0 0 0 0 0 1 1 0 0 0 0 1 1 0 0 0 0 0 0 0 0 0 0 0 0 0 0 0 0 0 0 0 0 1 1 0 0 0 0
0 0 1 0 0 0 0 0 1 1 0 0 1 1 0 0 0 0 1 1 0 0 0 0 0 0 1 1 1 1 0 0 0 0 0 0 0 0 0 0 0
0 0 0 0 0 0 0 0 0 0 0 0 0 0 0 0 0 0 0 0 0 0 0 0 0 0 0 0 1 1 0 0 0 0 0 0 0 0 0 0 0 0 0 0 0 0 0 0 1 1
0 0 1 1 0 0 0 0 0 0 0 0 0 0 0 0 0 0 0 0 0 0 0 0 0 0 0 0 1 1 0 0 0 0 1 1 0 0 0 0 0 0 1 1 0 0 0 0 0 0
0 0 0 0 0 0 0 0 0 0 0 0 0 0 0 0 0 0 0 0 0 0 0 0 0 0 0 0 0 0 0 0 1 1 0 0 0 0 0 0 0 0 0 0 0 0 0 0 0 0
0 0 0 0 0 0 0 0 0 0 0 0 0 0 1 1 0 0 0 0 0 0 0 0 0 0 0 0 0 0 0 0 0 0 0 0 0 0 0 0 1 1 1 1 0 0 1 1 0 0
0 0 0 0 0 0 0 0 0 0 0 0 0 0 0 0 1 1 0 0 1 1 0 0 0 0 0 0 0 0 0 0 0 0 0 0 1 1 0 0 1 1 0 0 0 0 0 0 0 0
0 0 1 1 0 0 0 0 0 0 0 0 0 0 1 1 1 1 0 0 0 0 1 1 0 0 0 0 0 0 0 0 0 0 0 0 0 0 0 0 0 0 1 1 1 1 0 0 0 0
0 0 0 0 0 0 1 1 1 1 0 0 0 0 0 0 0 0 1 1 0 0 1 1 0 0 0 0 0 0 0 0 0 0 1 1 1 1 0 0 0 0 1 1 0 0 0 0 1 1
1 1 0 0 0 0 0 0 1 1 0 1 1 1 0 0 0 0 0 0 0 0 0 0 0 0 0 0 0 0 1 1 0 0 1 1 0 0 0 0 1 1 0 0 0 0 0 0 0 0
1 1 1 1 0 0 0 0 0 0 0 0 0 0 0 0 0 0 0 0 0 0 0 0 0 0 0 0 1 1 0 0 1 1 0 0 0 0 0 0 0 0 0 0 0 0 1 1 0 0
1 1 0 0 0 0 0 0 0 0 0 0 0 0 0 0 0 0 0 0 1 1 0 0 0 0 0 0 0 0 0 0 0 0 0 0 0 0 0 0 1 1 0 0 1 1 0 0 0 0
1 1 0 0 0 0 0 0 0 0 0 0 0 0 0 0 0 0 0 0 0 0 0 0 0 0 0 0 1 1 0 0 0 0 0 0 0 0 1 1 0 0 0 0 0 0 0 0 0 0
0 0 1 1 0 0 1 1 0 0 1 1 1 1 0 0 0 0 0 0 0 0 0 0 1 1 0 0 1 1 1 1 0 0 1 1 0 0 0 0 0 0 0 0 0 0 0 0 0 0
0 0 0 0 0 0 0 0 1 1 1 1 0 0 0 0 0 0 0 0 0 0 0 0 0 0 0 0 0 0 0 0 0 0 1 1 0 0 0 0 0 0 0 0 0 0 0 0 0 0
0 0 1 1 0 0 0 0 0 0 0 0 0 0 0 0 0 0 1 1 0 0 0 0 0 0 0 0 0 0 0 0 0 0 0 0 0 0 0 0 0 0 0 0 1 1 0 0 0 0
0 0 1 1 0 0 0 0 0 0 0 0 0 0 1 1 0 0 0 0 0 0 0 0 0 0 0 0 0 0 0 0 0 0 0 0 0 0 0 0 0 0 0 0 1 1 0 0 0 0
1 1 0 0 0 0 0 0 0 0 0 0 0 0 0 0 0 0 0 0 1 1 0 0 0 0 0 0 1 1 1 1 0 0 0 0 0 0 1 1 1 1 0 0 0 0 0 0 0 0
0 0 0 0 1 1 0 0 0 0 0 0 0 0 1 1 0 0 1 1 1 1 0 0 0 0 0 0 1 1 1 1 0 0 0 0 1 1 0 0 0 0 0 0 0 0 0 0 0 0
0 0 0 0 0 0 1 1 0 0 0 0 0 0 0 0 0 0 0 0 0 0 0 0 0 0 0 0 0 0 1 1 0 0 0 0 0 0 1 1 1 1 0 0 1 1 0 0 1 1
1 1 0 0 0 0 0 0 1 1 0 0 0 0 1 1 1 1 1 1 0 0 0 0 0 0 1 1 0 0 1 1 0 0 0 0 0 0 0 0 1 1 0 0 0 0 0 0 1 1
0 0 0 0 1 1 1 1 1 1 0 0 0 0 1 1 1 1 0 0 1 1 0 0 0 0 0 0 1 1 0 0 0 0 0 0 0 0 1 1 0 0 0 0 0 0 0 0 0 0
0 0 1 1 1 1 0 0 0 0 0 0 0 0 0 0 0 0 0 0 0 0 0 0 0 0 1 1 0 0 0 0 1 1 0 0 0 0 1 1 0 0 0 0 1 1 0 0 0 0
0 0 0 0 0 0 0 0 1 1 0 0 0 0 0 0 0 0 0 0 1 1 0 0 0 0 0 0 0 0 0 0 0 0 0 0 1 1 0 0 1 1 1 1 0 0 0 0 1 1
0 0 1 1 1 1 0 0 0 0 1 1 0 0 1 1 0 0 0 0 0 0 0 0 0 0 0 0 0 0 0 0 0 0 0 0 0 0 1 1 1 1 0 0 0 0 0 0 0 0
0 0 0 0 0 0 0 0 0 0 0 0 1 1 0 0 0 0 0 0 0 0 0 0 0 0 0 0 0 0 0 0 0 0 0 0 0 0 0 0 0 0 0 0 0 0 0 0 1 1
0 0 0 0 1 1 1 1 1 1 0 0 1 1 0 0 0 0 0 0 0 0 1 1 0 0 0 0 0 0 0 0 0 0 1 1 0 0 0 0 1 1 0 0 0 0 0 0 1 1
0 0 1 1 0 0 0 0 0 0 0 0 0 0 1 1 1 1 0 0 1 1 0 0 0 0 0 0 0 0 0 0 0 0 0 0 0 0 1 1 0 0 1 1 1 1 0 0 0 0
1 1 1 0 0 0 1 1 0 0 1 1 0 0 0 0 1 1 1 1 1 1 0 0 0 0 0 0 1 1 0 0 0 0 0 0 1 1 0 0 0
0 0 0 0 0 0 1 1 0 0 1 1 0 0 0 0 0 0 0 0 0 0 0 0 0 0 0 0 0 0 0 0 0 0 1 1 0 0 0 0 0 0 0 0 1 1 0 0 0 0
0 0 0 0 0 0 1 1 0 0 0 0 0 0 0 0 0 0 1 1 0 0 0 0 0 0 0 0 0 0 0 0 0 0 0 0 0 0 1 1 0 0 1 1 0 0 0 0 0 0
0 0 0 0 0 0 1 1 0 0 0 0 1 1 0 0 0 0 0 0 0 0 0 0 0 0 0 0 0 0 0 0 0 0 1 1 0 0 0 0 1 1 0 0 0 0 0 0 1 1
0 0 0 0 0 0 1 1 0 0 0 0 0 0 0 0 0 0 0 0 0 0 0 0 0 0 0 0 0 0 0 0 0 0 0 0 0 0 0 0 0 0 0 0 0 0 0 0 0 0
0 0 0 0 0 0 0 0 1 1 0 0 0 0 1 1 0 0 0 0 0 0 0 0 0 0 0 0 0 0 0 0 1 1 0 0 0 0 0 0 0 0 0 0 0 0 0 0 0 0
1 1 0 0 1 1 0 0 0 0 0 0 0 0 0 0 0 0 0 0 0 0 0 0 0 0 0 0 0 0 0 0 0 0 0 0 1 1 0 0 0 0 1 1 0 0 0 0 0 0
1 1 0 0 1 1 1 1 1 1 0 0 0 0 0 0 0 0 1 1 0 0 0 0 0 0 0 0 0 0 0 0 0 0 0 0 0 0 0 0 0 0 0 0 0 0 0 0 0 0
0 0 0 0 0 0 0 0 0 0 0 0 1 1 0 0 0 0 0 0 1 1 0 0 0 0 0 0 0 0 0 0 0 0 1 1 0 0 0 0 0 0 0 0 0 0 0 0 0 0
1 1 0 0 0 0 0 0 0 0 0 0 0 0 1 1 0 0 0 0 0 0 1 1 0 0 0 0 1 1 1 1 0 0 0 0 0 0 0 0 0 0 0 0 0 0 0 0 1 1
0 0 0 0 0 0 0 0 0 0 0 0 1 1 1 1 0 0 0 0 0 0 0 0 0 0 0 0 0 0 0 0 0 0 1 1 0 0 0 0 0 0 0 0 0 0 1 1 0 0
0 0 0 0 0 0 0 0 0 0 0 0 1 1 1 1 0 0 0 0 0 0 1 1 0 0 0 0 0 0 0 0 1 1 0 0 0 0 0 0 1 1 0 0 0 0 0 0 0 0
1 1 0 0 0 0 1 1 0 0 0 0 0 0 0 0 1 1 0 0 0 0 0 0 1 1 0 0 0 0 0 0 0 0 1 1 0 0 0 0 0 0 0 0 0 0 0 0 0 0
1 0 0 0 0 0 1 1 1 1 0 0 0 0 0 0 0 0 0 0 0 0 1 1 0 0 0 0 0 0 0 0 0 0 0 0 0 0 0 0 0 0 0 0 0 0 0 0 0 0
1 1 0 0 0 0 0 0 0 0 0 0 0 0 0 0 0 0 0 0 0 0 0 0 0 0 0 0 0 0 0 0 0 0 1 1 0 0 0 0 0 0 0 0 1 1 0 0 0 0
0 0 0 0 0 0 0 0 0 0 0 0 1 1 0 0 1 1 0 0 1 1 0 0 0 0 1 1 1 1 0 0 0 0 1 1 0 0 0 0 0 0 0 0 0 0 0 0 1 1
0 0 0 0 0 0 0 0 0 0 0 0 0 0 1 1 0 0 0 0 1 1 0 0 0 0 1 1 1 1 0 0 1 1 1 1 0 0 0 0 0 0 0 0 0 0 0 0 0 0
0 0 1 1 0 0 0 0 0 0 0 0 0 0 0 0 0 0 0 0 1 1 0 0 0 0 0 0 0 0 1 1 0 0 0 0 0 0 0 0 1 1 0 0 0 0 0 0 0 0
0 0 0 0 0 0 0 0 1 1 0 0 1 1 0 0 1 1 1 1 0 0 0 0 0 0 0 0 1 1 0 0 0 0 0 0 1 1 0 0 0 0 0 0 1 1 1 1 0 0
0 0 0 0 0 0 1 1 0 0 0 0 0 0 0 0 0 0 0 0 0 0 0 0 0 0 0 0 0 0 1 1 0 0 0 0 0 0 0 0 1 1 0 0 0 0 0 0 0 0
0 0 0 0 0 0 0 0 0 0 0 0 0 0 0 0 0 0 0 0 0 0 0 0 1 1 0 0 0 0 0 0 0 0 1 1 0 0 0 0 0 0 0 0 0 0 0 0 0 0
0 0 0 0 0 0 0 0 0 0 1 1 0 0 0 0 0 0 0 0 0 0 0 0 1 1 1 1 0 0 0 0 0 0 0 0 0 0 1 1 0 0 1 1 1 1 0 0 0 0
0 0 0 0 0 0 0 0 0 0 0 0 0 0 0 0 0 0 0 0 0 0 1 1 0 0 1 1 0 0 0 0 0 0 0 0 0 0 0 0 1 1 0 0 0 0 1 1 1 1
0 0 1 1 1 1 0 0 1 1 0 0 0 0 1 1 0 0 0 0 0 0 1 1 0 0 0 0 0 0 0 0 0 0 0 0 0 0 0 0 1 1 1 1 0 0 0 0 0 0
1 1 0 0 0 0 0 0 0 0 0 0 0 0 0 0 0 0 0 0 0 0 0 0 0 0 0 0 0 0 0 0 0 0 1 1 1 1 0 0 0 0 0 0 1 1 0 0 1 1
0 0 1 1 1 1 0 0 0 0 0 0 0 0 0 0 0 0 0 0 0 0 0 0 0 0 0 0 0 0 0 0 1 1 0 0 0 0 0 0 0 0 0 0 0 0 0 0 0 0
0 0 0 0 0 0 0 0 0 0 0 0 0 0 0 0 1 1 0 0 0 0 1 1 0 0 0 0 1 1 0 0 0 0 0 0 0 0 0 0 0 0 1 1 0 0 0 0 0 0
0 0 0 1 0 0 0 0 0 0 0 0 0 0 0 0 0 0 0 0 1 1 0 0 0 0 0 0 0 0 0 0 0 0 0 0 0 0 1 1 0
0 0 0 0 0 0 0 0 1 1 0 0 0 0 0 0 0 0 0 0 0 0 1 1 0 0 0 0 0 0 1 1 0 0 0 0 1 1 0 0 0 0 0 0 1 1 1 1 0 0
0 0 0 0 1 1 0 0 1 1 0 0 0 0 1 1 0 0 0 0 1 1 0 0 0 0 0 0 0 0 0 0 0 0 1 1 1 1 0 0 0 0 0 0 0 0 0 0 0 0
0 0 0 0 1 1 0 0 0 0 0 0 0 0 1 1 0 0 0 0 0 0 0 0 0 0 0 0 0 0 1 1 0 0 0 0 0 0 0 0 0 0 0 0 0 0 0 0 0 0
0 0 0 0 0 0 0 0 0 0 1 1 0 0 0 0 0 0 0 0 0 0 0 0 1 1 0 0 0 0 0 0 0 0 0 0 0 0 1 1 0 0 0 0 0 0 0 0 0 0
1 1 1 1 0 0 0 0 0 0 0 0 1 1 0 0 1 1 0 0 1 1 0 0 1 1 1 1 0 0 0 0 0 0 1 1 1 1 0 0 0 0 1 1 0 0 0 0 0 0
0 0 1 1 0 0 1 1 0 0 0 0 0 0 0 0 0 0 0 0 0 0 0 0 1 1 0 0 1 1 1 1 0 0 1 1 0 0 1 1 0 0 1 1 0 0 1 1 0 0
0 0 0 0 0 0 0 0 0 0 0 0 0 0 0 0 0 0 0 0 0 0 0 0 0 0 0 0 1 1 0 0 0 0 0 0 0 0 1 1 0 0 0 0 0 0 0 0 0 0
1 1 1 1 1 1 0 0 1 1 1 1 0 0 0 0 1 1 0 0 0 0 0 0 0 0 0 0 0 0 1 1 1 1 0 0 0 0 0 0 1 1 0 0 0 0 0 0 0 0
1 1 1 1 0 0 1 1 0 0 0 0 0 0 0 0 0 0 0 0 0 0 0 0 0 0 0 0 0 0 1 1 1 1 0 0 1 1 0 0 0 0 0 0 1 1 0 0 0 0
1 1 0 0 1 1 0 0 0 0 1 1 0 0 0 0 0 0 0 0 0 0 0 0 0 0 0 0 0 0 0 0 0 0 1 1 1 1 0 0 0 0 1 1 0 0 1 1 1 1
1 1 1 1 0 0 1 1 1 1 0 0 1 1 1 1 0 0 0 0 1 1 0 0 1 1 1 1 1 1 0 0 0 0 1 1 1 1 1 1 1 1 0 0 0 0 1 1 1 1
1 1 0 0 1 1 1 1 0 0 0 0 1 1 0 0 1 1 1 1 1 1 0 0 1 1 0 0 1 1 0 0 1 1 0 0 1 1 0 0 1 1 1 1 0 0 1 1 1 1
1 1 1 1 0 0 0 0 0 0 0 0 0 0 0 0 0 0 1 1 1 1 1 1 1 1 0 0 0 0 1 1 0 0 1 1 0 0 1 1 0 0 1 1 0 0 0 0 0 0
0 0 0 0 1 1 1 1 0 0 1 1 0 0 0 0 0 0 1 1 1 1 0 0 1 1 1 1 0 0 1 1 1 1 0 0 0 0 1 1 0 0 1 1 0 0 0 0 1 1
0 0 1 1 1 1 1 1 1 1 0 0 1 1 1 1 1 1 1 1 1 1 0 0 0 0 1 1 0 0 1 1 0 0 0 0 0 0 0 0 0 0 0 0 0 0 0 0 0 0
1 1 0 0 1 1 0 0 0 0 1 1 0 0 1 1 1 1 0 0 1 1 0 0 1 1 0 0 0 0 0 0 0 0 0 0 1 1 1 1 1 1 0 0 0 0 1 1 0 0
1 1 0 0 0 0 0 0 1 1 0 0 0 0 0 0 0 0 0 0 0 0 0 0 0 0 0 0 0 0 0 0 0 0 0 0 0 0 0 0 0 0 0 0 1 1 0 0 1 1
1 1 0 0 0 0 0 0 0 0 0 0 1 1 0 0 1 1 0 0 0 0 0 0 0 0 0 0 1 1 1 1 0 0 1 1 1 1 0 0 0 0 0 0 0 0 1 1 1 1
1 1 1 1 0 0 1 1 0 0 0 0 1 1 1 1 0 0 0 0 1 1 1 1 0 0 1 1 0 0 0 0 1 1 0 0 0 0 0 0 0 0 0 0 0 0 0 0 1 1
0 0 0 0 0 0 1 1 0 0 0 0 0 0 0 0 1 1 0 0 1 1 1 1 0 0 0 0 1 1 0 0 1 1 1 1 1 1 1 1 1 1 1 1 1 1 1 1 1 1
0 0 1 1 0 0 0 0 0 0 1 1 1 1 1 1 0 0 0 0 1 1 0 0 1 1 1 1 1 1 0 0 0 0 0 0 0 0 0 0 1 1 1 1 0 0 1 1 0 0
1 1 1 1 0 0 0 0 0 0 0 0 0 0 1 1 0 0 0 0 0 0 1 1 0 0 1 1 1 1 0 0 1 1 1 1 1 1 0 0 0 0 1 1 1 1 0 0 0 0
1 1 0 0 0 0 0 0 1 1 1 1 1 1 0 0 0 0 0 0 0 0 1 1 0 0 0 0 0 0 0 0 0 0 0 0 0 0 0 0 0 0 0 0 0 0 0 0 1 1
0 0 0 0 1 1 1 1 0 0 1 1 1 1 0 0 0 0 0 0 0 0 1 1 0 0 0 0 0 0 0 0 0 0 1 1 0 0 1 1 0 0 0 0 0 0 1 1 1 1
0 0 0 0 0 0 1 1 1 1 0 0 0 0 1 1 0 0 0 0 1 1 0 0 0 0 0 0 0 0 0 0 1 1 1 1 0 0 0 0 0 0 1 1 0 0 0 0 0 0
0 0 0 0 0 0 0 0 0 0 0 0 0 0 0 0 0 0 0 0 0 0 0 0 0 0 0 0 1 1 0 0 1 1 1 1 0 0 0 0 0 0 0 0 1 1 0 0 0 0
0 0 1 0 0 0 0 0 0 0 0 0 0 0 0 0 0 0 1 1 0 0 0 0 1 1 0 0 0 0 1 1 1 1 0 0 0 0 0 0 0
0 0 0 0 1 1 0 0 0 0 0 0 0 0 0 0 0 0 0 0 0 0 0 0 0 0 0 0 0 0 0 0 0 0 1 1 0 0 0 0 0 0 0 0 0 0 0 0 0 0
0 0 0 0 0 0 1 1 0 0 0 0 0 0 0 0 0 0 1 1 0 0 0 0 1 1 0 0 0 0 0 0 0 0 0 0 0 0 1 1 0 0 0 0 0 0 0 0 0 0
0 0 0 0 0 0 0 0 0 0 0 0 1 1 1 1 0 0 0 0 0 0 0 0 0 0 1 1 0 0 0 0 0 0 0 0 0 0 0 0 0 0 0 0 0 0 1 1 0 0
0 0 1 1 0 0 1 1 0 0 0 0 0 0 0 0 0 0 0 0 0 0 0 0 0 0 0 0 0 0 0 0 0 0 0 0 0 0 0 0 1 1 0 0 0 0 0 0 0 0
1 1 1 1 0 0 0 0 1 1 0 0 0 0 0 0 0 0 0 0 0 0 0 0 0 0 0 0 0 0 0 0 1 1 0 0 1 1 0 0 0 0 0 0 1 1 0 0 0 0
1 1 0 0 1 1 0 0 0 0 0 0 1 1 0 0 0 0 0 0 1 1 0 0 0 0 0 0 0 0 1 1 0 0 0 0 0 0 1 1 0 0 0 0 0 0 0 0 0 0
0 0 0 0 0 0 0 0 1 1 0 0 0 0 0 0 0 0 1 1 0 0 0 0 0 0 0 0 1 1 0 0 1 1 0 0 0 0 0 0 0 0 0 0 0 0 0 0 0 0
0 0 0 0 0 0 0 0 0 0 1 1 1 1 0 0 0 0 0 0 1 1 0 0 0 0 0 0 0 0 0 0 0 0 1 1 0 0 0 0 0 0 0 0 0 0 0 0 0 0
1 1 0 0 0 0 1 1 0 0 1 1 0 0 1 1 0 0 0 0 0 0 0 0 0 0 0 0 1 1 1 1 0 0 0 0 0 0 0 0 0 0 0 0 0 0 0 0 1 1
0 0 0 0 0 0 0 0 0 0 1 1 0 0 1 1 0 0 0 0 1 1 1 1 0 0 0 0 0 0 1 1 0 0 0 0 0 0 0 0 0 0 0 0 0 0 0 0 0 0
0 0 0 0 0 0 0 0 0 0 0 0 1 1 0 0 0 0 0 0 0 0 1 1 0 0 0 0 0 0 0 0 0 0 0 0 0 0 0 0 0 0 0 0 0 0 0 0 0 0
1 1 0 0 0 0 1 1 0 0 0 0 0 0 0 0 0 0 0 0 0 0 0 0 1 1 0 0 0 0 1 1 0 0 1 1 0 0 0 0 0 0 0 0 0 0 0 0 0 0
0 0 0 0 0 0 0 0 1 1 1 1 1 1 0 0 0 0 0 0 0 0 0 0 0 0 0 0 0 0 0 0 1 1 0 0 0 0 0 0 0 0 0 0 0 0 0 0 0 0
0 0 0 0 0 0 0 0 0 0 0 0 1 1 0 0 0 0 1 1 0 0 0 0 0 0 0 0 0 0 0 0 0 0 0 0 0 0 0 0 0 0 0 0 1 1 0 0 0 0
1 1 0 0 0 0 0 0 0 0 0 0 0 0 0 0 0 0 0 0 0 0 0 0 1 1 0 0 1 1 0 0 1 1 1 1 0 0 1 1 0 0 1 1 0 0 1 1 1 1
0 0 1 1 0 0 0 0 0 0 0 0 1 1 0 0 0 0 0 0 1 1 0 0 0 0 1 1 0 0 0 0 1 1 1 1 1 1 0 0 0 0 1 1 0 0 0 0 0 0
0 0 1 1 0 0 0 0 1 1 0 0 0 0 0 0 1 1 0 0 0 0 0 0 1 1 0 0 0 0 1 1 0 0 0 0 0 0 0 0 1 1 0 0 0 0 1 1 0 0
0 0 0 0 0 0 0 0 1 1 0 0 0 0 0 0 0 0 0 0 0 0 0 0 0 0 0 0 0 0 1 1 0 0 0 0 0 0 0 0 0 0 0 0 1 1 0 0 0 0
0 0 0 0 0 0 0 0 0 0 0 0 0 0 0 0 0 0 0 0 0 0 0 0 0 0 0 0 0 0 1 1 0 0 0 0 0 0 0 0 1 1 0 0 0 0 0 0 0 0
1 1 0 0 1 1 0 0 1 1 0 0 0 0 0 0 1 1 0 0 0 0 0 0 1 1 0 0 0 0 0 0 1 1 1 1 0 0 0 0 0 0 0 0 0 0 0 0 1 1
0 0 1 1 1 1 0 0 0 0 0 0 0 0 0 0 1 1 0 0 0 0 0 0 0 0 1 1 0 0 0 0 0 0 0 0 0 0 1 1 0 0 0 0 0 0 1 1 0 0
1 1 0 0 1 1 0 0 0 0 0 0 0 0 0 0 0 0 1 1 0 0 0 0 0 0 0 0 0 0 0 0 0 0 0 0 0 0 0 0 0 0 0 0 0 0 0 0 1 1
1 1 0 0 0 0 0 0 0 0 0 0 0 0 1 1 0 0 0 0 0 0 0 0 0 0 0 0 1 1 1 1 0 0 0 0 0 0 0 0 1 1 1 1 1 1 0 0 0 0
1 1 0 0 0 0 0 0 0 0 1 1 1 1 0 0 0 0 0 0 1 1 1 1 0 0 0 0 0 0 1 1 0 0 1 1 1 1 1 1 0 0 0 0 0 0 0 0 1 1
0 0 0 0 0 0 0 0 1 1 0 0 0 0 1 1 0 0 0 0 0 0 0 0 0 0 0 0 1 1 0 0 1 1 0 0 0 0 0 0 0 0 1 1 0 0 0 0 0 0
0 0 0 0 0 0 0 0 0 0 0 0 0 0 0 0 1 1 0 0 0 0 1 1 0 0 0 0 0 0 0 0 0 0 0 0 0 0 0 0 0 0 1 1 0 0 0 0 0 0
0 0 1 0 0 0 0 0 1 1 0 0 1 1 0 0 0 0 1 1 0 0 0 0 0 0 0 0 1 1 0 0 0 0 0 0 0 0 0 0 0
1 1 0 0 0 0 0 0 0 0 0 0 0 0 0 0 0 0 0 0 0 0 0 0 0 0 0 0 0 0 0 0 0 0 0 0 0 0 0 0 0 0 1 1 0 0 0 0 0 0
0 0 1 1 0 0 0 0 0 0 0 0 0 0 0 0 0 0 1 1 0 0 0 0 0 0 0 0 0 0 0 0 0 0 0 0 0 0 0 0 0 0 0 0 0 0 0 0 0 0
0 0 0 0 0 0 0 0 0 0 0 0 0 0 1 1 0 0 0 0 0 0 0 0 0 0 0 0 0 0 0 0 1 1 0 0 0 0 0 0 0 0 0 0 0 0 0 0 0 0
0 0 0 0 0 0 0 0 0 0 0 0 0 0 0 0 0 0 0 0 0 0 0 0 0 0 0 0 0 0 0 0 0 0 0 0 0 0 0 0 0 0 1 1 0 0 0 0 0 0
1 1 1 1 0 0 0 0 0 0 0 0 0 0 0 0 0 0 0 0 0 0 0 0 0 0 0 0 0 0 0 0 1 1 0 0 1 1 0 0 1 1 0 0 1 1 0 0 0 0
0 0 0 0 1 1 1 1 0 0 0 0 0 0 0 0 0 0 0 0 1 1 0 0 0 0 0 0 0 0 1 1 0 0 1 1 0 0 0 0 0 0 0 0 0 0 0 0 0 0
0 0 0 0 0 0 1 1 0 0 0 0 0 0 0 0 1 1 0 0 1 1 0 0 0 0 0 0 0 0 1 1 0 0 0 0 1 1 0 0 0 0 1 1 0 0 0 0 0 0
0 0 0 0 0 0 0 0 0 0 0 0 1 1 0 0 1 1 0 0 0 0 0 0 0 0 0 0 0 0 1 1 1 1 0 0 0 0 0 0 1 1 0 0 0 0 0 0 0 0
1 1 0 0 0 0 1 1 0 0 1 1 0 0 0 0 0 0 0 0 0 0 0 0 0 0 0 0 0 0 0 0 0 0 0 0 0 0 0 0 1 1 0 0 0 0 0 0 0 0
0 0 0 0 0 0 0 0 0 0 0 0 1 1 0 0 0 0 0 0 0 0 0 0 0 0 0 0 1 1 0 0 0 0 0 0 0 0 0 0 0 0 0 0 1 1 1 1 0 0
1 1 0 0 0 0 0 0 1 1 0 0 1 1 1 1 0 0 0 0 0 0 0 0 0 0 0 0 0 0 0 0 0 0 0 0 0 0 0 0 1 1 0 0 0 0 0 0 0 0
1 1 1 1 0 0 1 1 0 0 0 0 0 0 0 0 0 0 0 0 1 1 0 0 1 1 0 0 0 0 1 1 0 0 0 0 0 0 0 0 0 0 0 0 0 0 0 0 0 0
0 0 0 0 0 0 1 1 1 1 0 0 1 1 1 1 0 0 0 0 0 0 1 1 0 0 0 0 0 0 0 0 0 0 1 1 0 0 1 1 0 0 0 0 0 0 0 0 0 0
1 1 0 0 0 0 0 0 0 0 1 1 0 0 0 0 0 0 1 1 0 0 0 0 1 1 1 1 1 1 0 0 1 1 0 0 0 0 1 1 0 0 0 0 1 1 0 0 0 0
0 0 1 1 1 1 0 0 0 0 1 1 0 0 0 0 0 0 0 0 1 1 0 0 0 0 0 0 1 1 1 1 0 0 0 0 1 1 0 0 0 0 1 1 1 1 0 0 1 1
0 0 1 1 1 1 1 1 0 0 0 0 0 0 1 1 0 0 0 0 1 1 0 0 0 0 0 0 0 0 0 0 0 0 1 1 1 1 0 0 0 0 0 0 0 0 1 1 0 0
0 0 1 1 1 1 0 0 0 0 0 0 0 0 0 0 0 0 0 0 0 0 0 0 0 0 0 0 0 0 1 0 1 1 0 0 0 0 0 0 0 0 0 0 0 0 0 0 0 0
0 0 0 0 0 0 0 0 0 0 0 0 1 1 0 0 1 1 0 0 0 0 0 0 0 0 0 0 1 1 1 1 0 0 0 0 1 1 0 0 0 0 1 1 1 1 0 0 0 0
1 1 0 0 0 0 1 1 1 1 0 0 1 1 1 1 1 1 1 1 0 0 1 1 0 0 1 1 1 1 1 1 1 1 0 0 0 0 0 0 0 0 0 0 0 0 0 0 1 1
0 0 0 0 1 1 1 1 1 1 0 0 0 0 0 0 1 1 1 1 0 0 0 0 0 0 0 0 1 1 0 0 1 1 1 1 0 0 1 1 0 0 0 0 1 1 0 0 0 0
0 0 1 1 1 1 0 0 0 0 1 1 0 0 0 0 0 0 0 0 0 0 0 0 0 0 0 0 0 0 0 0 0 0 0 0 0 0 0 0 1 1 1 1 1 1 0 0 0 0
0 0 0 0 0 0 0 0 0 0 0 0 0 0 0 0 0 0 0 0 1 1 0 0 0 0 1 1 0 0 0 0 0 0 0 0 0 0 0 0 0 0 1 1 0 0 1 1 0 0
0 0 0 0 1 1 0 0 0 0 0 0 1 1 0 0 0 0 0 0 0 0 0 0 0 0 0 0 1 1 1 1 0 0 0 0 0 0 1 1 0 0 1 1 0 0 0 0 0 0
0 0 0 0 0 0 0 0 0 0 0 0 1 1 0 0 0 0 0 0 0 0 0 0 0 0 0 0 0 0 0 0 0 0 0 0 0 0 0 0 0 0 0 0 0 0 0 0 1 1
0 0 0 0 0 0 0 0 1 1 0 0 0 0 1 1 0 0 0 0 0 0 0 0 0 0 0 0 0 0 0 0 1 1 0 0 0 0 0 0 0 0 0 0 0 0 0 0 0 0
0 0 0 0 0 0 0 0 0 0 0 0 0 0 0 0 0 0 0 0 1 1 0 0 0 0 0 0 0 0 0 0 0 0 0 0 0 0 0 0 0 0 0 0 0 0 0 0 0 0
0 0 0 1 0 0 0 0 0 0 1 1 0 0 0 0 0 0 1 1 0 0 0 0 0 0 0 0 0 0 0 0 1 1 0 0 0 0 0 0 0
0 0 1 1 0 0 1 1 0 0 0 0 0 0 0 0 0 0 0 0 0 0 0 0 0 0 0 0 0 0 0 0 0 0 0 0 0 0 0 0 0 0 0 0 1 1 1 1 0 0
1 1 0 0 0 0 0 0 0 0 0 0 0 0 0 0 0 0 1 1 1 1 1 1 1 1 1 1 0 0 1 1 1 1 1 1 0 0 0 0 0 0 0 0 0 0 0 0 0 0
0 0 1 1 0 0 0 0 0 0 0 0 0 0 0 0 1 1 0 0 0 0 0 0 0 0 0 0 1 1 0 0 1 1 0 0 0 0 1 1 0 0 1 1 1 1 1 1 0 0
0 0 0 0 0 0 0 0 0 0 0 0 0 0 0 0 0 0 0 0 0 0 0 0 0 0 0 0 0 0 0 0 0 0 1 1 0 0 0 0 0 0 1 1 1 1 0 0 0 0
1 1 1 1 0 0 0 0 1 1 0 0 0 0 1 1 1 1 0 0 1 1 0 0 0 0 0 0 0 0 0 0 0 0 0 0 1 1 0 0 0 0 0 0 0 0 0 0 0 0
0 0 0 0 0 0 1 1 0 0 0 0 0 0 1 1 0 0 0 0 1 1 0 0 0 0 1 1 0 0 1 1 0 0 0 0 1 1 0 0 0 0 0 0 1 1 0 0 0 0
0 0 0 0 0 0 1 1 0 0 0 0 1 1 1 1 1 1 0 0 0 0 0 0 0 0 0 0 0 0 0 0 0 0 0 0 0 0 0 0 1 1 0 0 0 0 0 0 0 0
0 0 0 0 0 0 0 0 1 1 0 0 1 1 1 1 0 0 0 0 0 0 0 0 0 0 0 0 0 0 1 1 0 0 0 0 0 0 0 0 1 1 0 0 0 0 0 0 0 0
0 0 0 0 1 1 1 1 0 0 0 0 1 0 0 0 0 0 0 0 1 1 0 0 0 0 0 0 0 0 1 1 1 1 1 1 0 0 0 0 1 1 1 1 0 0 0 0 0 0
0 0 0 0 0 0 0 0 0 0 0 0 0 0 1 1 1 1 0 0 0 0 0 0 1 1 0 0 1 1 0 0 0 0 0 0 0 0 0 0 0 0 0 0 0 0 1 1 0 0
1 1 0 0 1 1 0 0 0 0 0 0 0 0 1 1 0 0 1 1 0 0 0 0 0 0 0 0 1 1 0 0 0 0 0 0 0 0 1 1 1 1 0 0 0 0 0 0 0 0
0 0 0 0 0 0 0 0 1 1 1 1 0 0 0 0 0 0 0 0 0 0 0 0 0 0 0 0 0 0 1 1 1 1 0 0 1 1 0 0 0 0 0 0 1 1 1 1 0 0
1 1 0 0 0 0 0 0 1 1 1 1 1 1 0 0 0 0 0 0 0 0 1 1 0 0 0 0 1 1 1 1 1 1 0 0 0 0 0 0 0 0 0 0 0 0 0 0 1 1
0 0 0 0 0 0 1 1 0 0 0 0 0 0 0 0 0 0 1 1 0 0 0 0 1 1 0 0 0 0 0 0 1 1 0 0 0 0 0 0 1 1 0 0 1 1 0 0 0 0
1 1 0 0 0 0 0 0 0 0 1 1 0 0 1 1 1 1 0 0 1 1 0 0 0 0 0 0 0 0 0 0 0 0 0 0 0 0 0 0 0 0 0 0 1 1 0 0 0 0
1 1 0 0 0 0 0 0 0 0 0 0 0 0 1 1 1 1 1 1 0 0 0 0 1 1 1 1 0 0 1 1 1 1 0 0 1 1 0 0 1 1 0 0 0 0 1 1 0 0
1 1 0 0 0 0 0 0 0 0 0 0 0 0 1 1 0 0 0 0 1 1 0 0 0 0 0 0 0 0 0 0 1 1 0 0 1 1 1 1 0 0 0 0 0 0 0 0 0 0
1 1 0 0 0 0 1 1 0 0 1 1 0 0 0 0 1 1 1 1 0 0 0 0 0 0 0 0 1 1 0 0 0 0 0 0 1 1 0 0 1 1 0 0 1 1 0 0 1 1
1 1 0 0 1 1 1 1 0 0 0 0 0 0 0 0 0 0 0 0 0 0 0 0 0 0 1 1 0 0 0 0 0 0 0 0 1 1 0 0 1 1 0 0 0 0 0 0 1 1
0 0 0 0 0 0 1 1 0 0 0 0 0 0 0 0 0 0 1 1 1 1 0 0 1 1 0 0 0 0 0 0 1 1 0 0 0 0 1 1 0 0 0 0 0 0 1 1 0 0
1 1 0 0 0 0 0 0 0 0 0 0 0 0 0 0 0 0 0 0 0 0 0 0 0 0 0 0 0 0 0 0 0 0 0 0 0 0 0 0 0 0 1 1 1 1 1 1 0 0
0 0 0 0 0 0 1 1 0 0 0 0 1 1 0 0 0 0 0 0 0 0 0 0 0 0 1 1 0 0 0 0 0 0 0 0 0 0 1 1 1 1 0 0 0 0 0 0 0 0
0 0 1 1 1 1 0 0 1 1 0 0 0 0 1 1 0 0 0 0 0 0 0 0 1 1 0 0 0 0 0 0 1 1 0 0 0 0 1 1 1 1 0 0 1 1 0 0 0 0
0 0 1 1 0 0 0 0 0 0 0 0 0 0 0 0 0 0 0 0 1 1 0 0 0 0 1 1 0 0 1 1 1 1 0 0 0 0 0 0 0 0 0 0 1 1 0 0 0 0
0 0 1 1 0 0 1 1 0 0 0 0 0 0 1 1 0 0 0 0 1 1 1 1 0 0 0 0 1 1 0 0 1 1 0 0 1 1 0 0 1 1 1 1 0 0 0 0 0 0
0 0 0 0 0 0 0 0 0 0 0 0 0 0 0 0 1 1 0 0 0 0 1 1 0 0 0 0 0 0 0 0 1 1 1 1 0 0 0 0 0 0 0 0 1 1 0 0 0 0
1 1 1 0 0 0 0 0 1 1 0 0 1 1 0 0 0 0 0 0 1 1 0 0 0 0 0 0 1 1 1 1 1 1 0 0 0 0 0 0 0
0 0 0 0 0 0 0 0 0 0 0 0 0 0 0 0 0 0 0 0 0 0 1 1 0 0 0 0 0 0 0 0 0 0 0 0 0 0 0 0 0 0 1 1 0 0 0 0 0 0
0 0 0 0 0 0 0 0 0 0 0 0 0 0 0 0 0 0 1 1 0 0 0 0 0 0 0 0 0 0 0 0 0 0 0 0 0 0 1 1 0 0 0 0 0 0 0 0 0 0
0 0 0 0 0 0 0 0 0 0 0 0 1 1 1 1 0 0 0 0 0 0 0 0 0 0 1 1 0 0 0 0 0 0 1 1 0 0 0 0 1 1 0 0 0 0 0 0 0 0
0 0 1 1 0 0 1 1 0 0 1 1 0 0 1 1 0 0 0 0 0 0 0 0 0 0 0 0 0 0 0 0 0 0 0 0 0 0 0 0 1 1 0 0 0 0 0 0 0 0
0 0 0 0 0 0 0 0 1 1 0 0 0 0 0 0 0 0 0 0 0 0 0 0 0 0 0 0 0 0 1 1 0 0 0 0 0 0 0 0 0 0 0 0 0 0 0 0 0 0
1 1 0 0 1 1 0 0 0 0 0 0 0 0 0 0 0 0 0 0 0 0 0 0 0 0 0 0 1 1 0 0 0 0 1 1 0 0 0 0 0 0 0 0 0 0 0 0 0 0
0 0 0 0 0 0 0 0 0 0 0 0 0 0 1 1 0 0 1 1 0 0 1 1 0 0 0 0 0 0 0 0 0 0 0 0 0 0 0 0 0 0 0 0 0 0 0 0 0 0
1 1 0 0 1 1 0 0 0 0 1 1 0 0 0 0 0 0 0 0 1 1 0 0 0 0 0 0 0 0 0 0 0 0 1 1 0 0 0 0 0 0 0 0 0 0 0 0 0 0
1 1 0 0 0 0 0 0 0 0 0 0 0 0 1 1 0 0 0 0 0 0 1 1 0 0 0 0 0 0 0 0 0 0 0 0 0 0 0 0 1 1 0 0 0 0 0 0 0 0
0 0 0 0 0 0 0 0 0 0 1 1 0 0 1 1 0 0 0 0 0 0 0 0 0 0 0 0 1 1 1 1 0 0 1 1 0 0 0 0 0 0 1 1 1 1 1 1 1 1
0 0 0 0 1 1 1 1 0 0 0 0 1 1 1 1 0 0 0 0 0 0 0 0 1 1 0 0 0 0 0 0 1 1 0 0 0 0 0 0 1 1 1 1 0 0 0 0 0 0
1 1 1 1 1 1 1 1 0 0 0 0 0 0 0 0 1 1 0 0 0 0 0 0 1 1 0 0 1 1 0 0 0 0 0 0 0 0 0 0 0 0 0 0 0 0 0 0 0 0
1 1 0 0 0 0 1 1 1 1 0 0 0 0 1 1 0 0 0 0 0 0 1 1 1 1 0 0 0 0 0 0 0 0 1 1 0 0 0 0 0 0 0 0 0 0 0 0 0 0
1 1 0 0 1 1 0 0 0 0 0 0 0 0 0 0 0 0 0 0 0 0 0 0 0 0 0 0 0 0 0 0 0 0 0 0 0 0 0 0 0 0 0 0 1 1 0 0 1 1
1 1 0 0 0 0 0 0 0 0 1 1 1 1 0 0 0 0 0 0 1 1 0 0 0 0 1 1 1 1 0 0 0 0 1 1 0 0 0 0 0 0 1 1 0 0 1 1 1 1
0 0 1 1 0 0 0 0 0 0 1 1 0 0 1 1 0 0 0 0 1 1 0 0 0 0 1 1 1 1 1 1 1 1 1 1 0 0 1 1 0 0 1 1 0 0 1 1 0 0
0 0 0 0 1 1 0 0 0 0 0 0 0 0 0 0 1 1 0 0 0 0 0 0 0 0 1 1 0 0 0 0 1 1 0 0 0 0 0 0 1 1 0 0 0 0 0 0 0 0
0 0 0 0 0 0 0 0 1 1 0 0 0 0 1 1 0 0 1 1 0 0 0 0 0 0 0 0 1 1 0 0 0 0 0 0 1 1 0 0 0 0 0 0 1 1 1 1 0 0
0 0 0 0 0 0 1 1 0 0 0 0 0 0 0 0 0 0 1 1 1 1 0 0 0 0 0 0 0 0 0 0 0 0 0 0 0 0 0 0 0 0 0 0 0 0 0 0 0 0
0 0 1 1 0 0 0 0 0 0 0 0 0 0 1 1 0 0 1 1 0 0 1 1 1 1 0 0 0 0 0 0 1 1 1 1 1 1 0 0 0 0 0 0 1 1 1 1 0 0
1 1 0 0 0 0 0 0 0 0 1 1 1 1 1 1 0 0 0 0 1 1 0 0 1 1 0 0 0 0 0 0 0 0 0 0 0 0 1 1 0 0 1 1 0 0 0 0 0 0
1 1 1 1 0 0 0 0 0 0 0 0 0 0 0 0 0 0 0 0 0 0 0 0 0 0 0 0 0 0 0 0 1 1 1 1 0 0 0 0 0 0 0 0 0 0 1 1 1 1
0 0 0 0 1 1 0 0 1 1 1 1 0 0 1 1 0 0 0 0 0 0 1 1 0 0 0 0 0 0 0 0 0 0 0 0 0 0 0 0 0 0 1 1 0 0 0 0 0 0
1 1 0 0 0 0 0 0 0 0 0 0 0 0 0 0 0 0 1 1 0 0 0 0 0 0 0 0 0 0 0 0 0 0 1 1 1 1 1 1 0 0 0 0 0 0 0 0 1 1
0 0 0 0 0 0 0 0 1 1 0 0 0 0 0 0 0 0 0 0 0 0 0 0 0 0 0 0 0 0 0 0 1 1 1 1 0 0 0 0 0 0 1 1 0 0 0 0 0 0
0 0 0 0 0 0 0 0 0 0 0 0 0 0 1 1 1 1 0 0 1 1 1 1 0 0 0 0 1 1 0 0 0 0 1 1 0 0 0 0 0 0 1 1 0 0 0 0 0 0
1 1 1 0 0 0 0 0 0 0 0 0 1 1 0 0 1 1 0 0 0 0 0 0 0 0 0 0 0 0 0 0 0 0 0 0 0 0 0 0 0
1 1 1 1 0 0 0 0 0 0 0 0 0 0 0 0 0 0 0 0 0 0 0 0 0 0 0 0 0 0 0 0 0 0 0 0 0 0 0 0 0 0 0 0 0 0 0 0 1 1
0 0 0 0 0 0 0 0 0 0 1 1 0 0 0 0 0 0 0 0 0 0 0 0 0 0 0 0 1 1 0 0 0 0 1 1 0 0 1 1 0 0 0 0 0 0 0 0 1 1
0 0 0 0 0 0 0 0 0 0 0 0 1 1 0 0 0 0 0 0 0 0 0 0 0 0 1 1 0 0 0 0 0 0 1 1 0 0 0 0 0 0 0 0 0 0 0 0 0 0
0 0 0 0 0 0 1 1 0 0 0 0 0 0 1 1 0 0 0 0 0 0 0 0 0 0 0 0 0 0 0 0 0 0 0 0 0 0 0 0 0 0 0 0 0 0 0 0 0 0
0 0 1 1 0 0 0 0 1 1 0 0 0 0 0 0 1 1 0 0 1 1 0 0 0 0 1 1 0 0 0 0 1 1 0 0 0 0 0 0 0 0 0 0 0 0 0 0 0 0
0 0 0 0 1 1 0 0 1 1 0 0 0 0 0 0 0 0 0 0 0 0 0 0 0 0 0 0 0 0 0 0 0 0 0 0 0 0 0 0 0 0 0 0 0 0 0 0 1 1
1 1 0 0 0 0 0 0 0 0 0 0 0 0 0 0 0 0 1 1 0 0 1 1 0 0 0 0 0 0 0 0 1 1 0 0 0 0 0 0 0 0 0 0 0 0 0 0 0 0
0 0 0 0 0 0 0 0 0 0 1 1 1 1 0 0 0 0 0 0 1 1 0 0 0 0 0 0 0 0 0 0 0 0 1 1 0 0 0 0 0 0 0 0 0 0 1 1 0 0
0 0 0 0 0 0 0 0 0 0 0 0 0 0 1 1 0 0 0 0 0 0 0 0 0 0 0 0 0 0 0 0 0 0 0 0 0 0 0 0 1 1 0 0 0 0 1 1 0 0
1 1 1 1 0 0 0 0 0 0 0 0 0 0 0 0 0 0 0 0 0 0 0 0 0 0 0 0 1 1 1 1 0 0 0 0 0 0 0 0 1 1 0 0 1 1 1 1 0 0
0 0 0 0 0 0 0 0 0 0 0 0 0 0 1 1 0 0 0 0 0 0 1 1 0 0 1 1 0 0 0 0 0 0 0 0 0 0 0 0 0 0 1 1 0 0 0 0 0 0
0 0 1 1 0 0 1 1 0 0 0 0 0 0 0 0 0 0 0 0 0 0 0 0 0 0 0 0 1 1 0 0 0 0 0 0 0 0 0 0 1 1 0 0 0 0 0 0 0 0
0 0 0 0 0 0 1 1 0 0 0 0 0 0 1 1 0 0 0 0 0 0 1 1 0 0 0 0 0 0 0 0 0 0 0 0 0 0 0 0 0 0 0 0 0 0 0 0 0 0
1 1 0 0 0 0 0 0 0 0 0 0 0 0 0 0 0 0 1 1 0 0 0 0 0 0 0 0 0 0 0 0 0 0 0 0 0 0 0 0 0 0 0 0 0 0 0 0 0 0
0 0 0 0 0 0 0 0 0 0 1 1 0 0 0 0 0 0 0 0 1 1 0 0 0 0 0 0 1 1 0 0 0 0 1 1 0 0 0 0 0 0 1 1 1 1 1 1 1 1
1 1 1 1 0 0 0 0 0 0 0 0 1 1 1 1 1 1 0 0 0 0 0 0 0 0 0 0 1 1 1 1 1 1 1 1 0 0 0 0 0 0 1 1 0 0 1 1 0 0
1 1 0 0 1 1 0 0 0 0 0 0 1 1 0 0 1 1 1 1 0 0 0 0 0 0 0 0 0 0 1 1 1 1 1 1 0 0 1 1 1 1 0 0 0 0 0 0 0 0
0 0 0 0 0 0 0 0 1 1 0 0 0 0 1 1 0 0 0 0 0 0 0 0 0 0 0 0 1 1 0 0 0 0 0 0 1 1 0 0 0 0 0 0 0 0 0 0 0 0
0 0 0 0 0 0 1 1 0 0 0 0 0 0 0 0 0 0 1 1 0 0 0 0 1 1 0 0 0 0 1 1 0 0 0 0 0 0 1 1 0 0 0 0 0 0 1 1 0 0
0 0 0 0 0 0 0 0 1 1 0 0 0 0 1 1 0 0 0 0 0 0 0 0 0 0 0 0 0 0 0 0 0 0 0 0 0 0 0 0 0 0 0 0 0 0 0 0 0 0
0 0 0 0 0 0 0 0 0 0 0 0 0 0 0 0 0 0 0 0 0 0 1 1 0 0 0 0 0 0 0 0 0 0 0 0 0 0 1 1 0 0 1 1 0 0 0 0 0 0
1 1 0 0 1 1 0 0 0 0 0 0 0 0 0 0 0 0 0 0 0 0 0 0 0 0 0 0 0 0 0 0 0 0 0 0 0 0 0 0 0 0 0 0 0 0 1 1 1 1
0 0 0 0 0 0 0 0 0 0 0 0 0 0 1 1 0 0 0 0 0 0 0 0 0 0 0 0 0 0 0 0 0 0 0 0 0 0 0 0 0 0 1 1 0 0 0 0 0 0
1 1 0 0 0 0 0 0 0 0 0 0 0 0 0 0 0 0 1 1 0 0 0 0 0 0 0 0 0 0 0 0 0 0 1 1 0 0 0 0 0 0 0 0 1 1 0 0 0 0
0 0 1 1 1 1 0 0 0 0 0 0 0 0 0 0 0 0 0 0 0 0 1 1 0 0 0 0 0 0 0 0 1 1 0 0 0 0 0 0 0 0 0 0 0 0 1 1 0 0
0 0 0 0 0 0 0 0 1 1 0 0 0 0 1 1 1 1 0 0 1 1 0 0 0 0 0 0 0 0 0 0 0 0 1 1 0 0 0 0 0 0 1 1 0 0 0 0 0 0
0 0 0 1 0 0 0 0 0 0 1 1 1 1 0 0 1 1 0 0 0 0 0 0 0 0 0 0 1 1 0 0 0 0 0 0 0 0 0 0 0
0 0 0 0 1 1 0 0 0 0 0 0 0 0 0 0 0 0 0 0 0 0 1 1 0 0 0 0 0 0 0 0 0 0 0 0 0 0 0 0 0 0 0 0 0 0 0 0 1 1
0 0 0 0 0 0 0 0 0 0 0 0 0 0 0 0 0 0 0 0 0 0 0 0 1 1 0 0 1 1 0 0 0 0 0 0 1 1 1 1 0 0 0 0 0 0 0 0 0 0
0 0 0 0 1 1 0 0 0 0 0 0 1 1 0 0 0 0 0 0 0 0 0 0 0 0 0 0 0 0 0 0 1 1 1 1 0 0 0 0 0 0 0 0 0 0 0 0 0 0
0 0 0 0 0 0 1 1 0 0 1 1 0 0 0 0 0 0 0 0 1 1 0 0 0 0 0 0 0 0 1 1 0 0 0 0 0 0 1 1 0 0 0 0 0 0 1 1 1 1
0 0 0 0 0 0 0 0 0 0 0 0 0 0 1 0 0 0 0 0 1 1 1 1 1 1 1 1 0 0 0 0 0 0 0 0 0 0 1 0 0 0 0 0 0 0 0 0 0 0
0 0 0 0 1 1 1 1 0 0 0 0 1 1 0 0 0 0 0 0 0 0 0 0 0 0 0 0 1 1 0 0 0 0 0 0 1 0 1 1 0 0 0 0 0 0 1 1 1 1
1 1 0 0 1 1 0 0 0 0 0 0 0 0 0 0 0 0 1 1 0 0 0 0 0 0 0 0 0 0 0 0 0 0 0 0 0 0 1 1 0 0 0 0 0 0 0 0 0 0
1 1 0 0 1 1 0 0 0 0 0 0 1 1 0 0 0 0 0 0 1 1 0 0 0 0 0 0 0 0 1 1 0 0 0 0 0 0 0 0 1 1 0 0 0 0 0 0 0 0
1 1 0 0 0 0 0 0 0 0 0 0 0 0 1 1 0 0 0 0 0 0 0 0 0 0 0 0 0 0 1 1 1 1 0 0 0 0 0 0 0 0 0 0 0 0 0 0 1 1
0 0 0 0 0 0 0 0 0 0 1 1 0 0 0 0 0 0 0 0 1 1 0 0 0 0 0 0 0 0 0 0 0 0 0 0 0 0 0 0 0 0 1 1 1 1 1 1 1 1
0 0 0 0 0 0 1 1 1 1 0 0 0 0 1 1 0 0 0 0 1 1 0 0 0 0 1 1 0 0 0 0 1 1 0 0 0 0 1 1 1 1 0 0 0 0 0 0 0 0
0 0 1 1 1 1 0 0 0 0 0 0 0 0 0 0 0 0 0 0 1 1 0 0 1 1 0 0 0 0 0 0 0 0 0 0 0 0 0 0 0 0 0 0 0 0 0 0 0 0
0 0 0 0 0 0 0 0 0 0 1 1 0 0 1 1 0 0 1 0 1 1 1 1 1 1 0 0 0 0 0 0 0 0 0 0 0 0 1 1 0 0 0 0 0 0 0 0 0 0
0 0 0 0 1 1 0 0 1 1 0 0 0 0 0 0 0 0 1 1 0 0 0 0 0 0 0 0 0 0 0 0 1 1 0 0 0 0 1 1 0 0 0 0 0 0 0 0 0 0
0 0 1 1 0 0 0 0 0 0 0 0 0 0 1 1 0 0 0 0 1 1 0 0 0 0 0 0 1 1 1 1 0 0 1 1 0 0 0 0 0 0 0 0 0 0 0 0 1 1
0 0 0 0 1 1 0 0 0 0 1 1 0 0 1 1 1 1 0 0 1 1 1 1 0 0 0 0 0 0 1 1 1 1 1 1 0 0 1 1 1 1 0 0 0 0 1 1 0 0
0 0 1 1 1 1 0 0 1 1 0 0 0 0 0 0 0 0 0 0 0 0 0 0 0 0 0 0 0 0 1 1 0 0 0 0 0 0 0 0 1 1 0 0 0 0 1 1 0 0
0 0 0 0 0 0 0 0 1 1 0 0 0 0 0 0 1 1 1 1 0 0 0 0 0 0 0 0 1 1 0 0 0 0 1 1 1 1 1 0 0 0 0 0 0 0 1 1 0 0
0 0 0 0 0 0 1 1 0 0 0 0 1 1 1 1 0 0 0 0 1 1 0 0 0 0 1 1 0 0 0 0 1 1 0 0 0 0 0 0 1 1 0 0 0 0 0 0 0 0
0 0 0 0 0 0 0 0 1 1 0 0 1 1 0 0 0 0 0 0 1 1 1 1 0 0 0 0 1 1 0 0 1 1 0 0 1 1 1 1 0 0 0 0 0 0 1 1 0 0
0 0 1 1 0 0 0 0 0 0 1 1 1 1 1 1 0 0 0 0 1 1 0 0 0 0 1 1 1 1 0 0 0 0 0 0 0 0 1 1 1 1 1 1 1 1 0 0 1 1
1 1 1 1 1 1 0 0 0 0 0 0 0 0 0 0 0 0 0 0 1 1 0 0 0 0 1 1 0 0 0 0 1 1 1 1 0 0 0 0 0 0 0 0 1 1 0 0 1 1
1 1 0 0 1 1 0 0 1 1 1 1 1 1 1 1 0 0 0 0 0 0 0 0 0 0 1 1 0 0 1 1 0 0 0 0 0 0 0 0 0 0 1 1 0 0 0 0 1 1
1 1 1 1 0 0 1 1 1 1 0 0 0 0 0 0 0 0 0 0 0 0 1 1 0 0 0 0 0 0 0 0 0 0 0 0 0 0 1 1 0 0 0 0 1 1 0 0 1 1
0 0 1 1 1 1 0 0 0 0 0 0 0 0 0 0 0 0 0 0 0 0 0 0 0 0 0 0 1 1 0 0 1 1 1 1 0 0 0 0 0 0 1 1 0 0 0 0 0 0
0 0 0 0 0 0 0 0 1 1 0 0 0 0 1 1 0 0 0 0 1 1 1 1 0 0 0 0 0 0 0 0 0 0 1 1 0 0 0 0 0 0 1 1 0 0 0 0 0 0
0 0 1 0 0 0 1 0 0 0 0 0 0 0 0 0 0 0 0 0 0 0 0 0 0 0 0 0 1 1 0 0 1 1 0 0 0 0 0 0 0
0 0 0 0 0 0 0 0 0 0 0 0 0 0 0 0 1 1 0 0 0 0 0 0 0 0 0 0 0 0 0 0 0 0 1 1 0 0 0 0 0 0 0 0 0 0 1 1 0 0
0 0 0 0 0 0 1 1 0 0 1 1 0 0 0 0 0 0 1 1 0 0 0 0 0 0 0 0 0 0 0 0 0 0 0 0 0 0 1 1 0 0 0 0 0 0 0 0 0 0
1 1 0 0 0 0 0 0 0 0 0 0 1 1 0 0 0 0 1 1 0 0 0 0 0 0 0 0 0 0 0 0 0 0 0 0 0 0 0 0 0 0 0 0 1 1 0 0 0 0
0 0 1 1 0 0 1 1 0 0 0 0 0 0 1 1 0 0 0 0 0 0 0 0 0 0 0 0 0 0 0 0 0 0 0 0 0 0 0 0 0 0 0 0 0 0 0 0 0 0
0 0 0 0 1 1 0 0 0 0 1 1 0 0 1 1 0 0 1 1 1 1 0 0 0 0 1 1 0 0 0 0 1 1 0 0 1 1 0 0 0 0 0 0 0 0 0 0 0 0
1 1 0 0 1 1 0 0 0 0 0 0 0 0 0 0 1 1 0 0 0 0 1 1 0 0 0 0 0 0 0 0 0 0 0 0 1 1 1 1 1 1 0 0 1 1 0 0 1 1
0 0 0 0 0 0 0 0 0 0 0 0 0 0 0 0 0 0 1 1 1 1 0 0 0 0 0 0 1 1 0 0 1 1 1 1 0 0 0 0 0 0 0 0 0 0 0 0 0 0
0 0 0 0 0 0 0 0 1 1 1 1 0 0 0 0 0 0 0 0 1 1 0 0 0 0 0 0 0 0 0 0 0 0 0 0 0 0 1 1 0 0 0 0 0 0 1 1 0 0
1 1 0 0 0 0 0 0 0 0 0 0 1 1 1 1 0 0 0 0 0 0 0 0 0 0 1 1 0 0 1 1 0 0 0 0 0 0 0 0 0 0 0 0 0 0 1 1 0 0
1 1 1 1 0 0 0 0 0 0 1 1 0 0 0 0 0 0 0 0 0 0 0 0 0 0 0 0 0 0 0 0 0 0 0 0 0 0 0 0 1 1 0 0 0 0 0 0 0 0
0 0 0 0 0 0 0 0 1 1 1 1 0 0 0 0 0 0 0 0 0 0 1 1 0 0 1 1 0 0 0 0 0 0 0 0 0 0 0 0 0 0 1 1 0 0 0 0 0 0
1 1 1 1 0 0 1 1 0 0 0 0 1 1 0 0 0 0 0 0 0 0 0 0 1 1 0 0 0 0 0 0 0 0 1 1 0 0 0 0 1 1 0 0 0 0 0 0 0 0
0 0 0 0 0 0 1 1 1 1 0 0 0 0 1 1 0 0 0 0 0 0 0 0 0 0 0 0 0 0 0 0 1 1 0 0 0 0 0 0 0 0 0 0 0 0 0 0 0 0
1 1 0 0 0 0 0 0 0 0 0 0 0 0 0 0 0 0 0 0 0 0 0 0 0 0 0 0 0 0 0 0 0 0 0 0 0 0 1 1 0 0 0 0 1 1 0 0 1 1
1 1 0 0 0 0 0 0 0 0 0 0 0 0 0 0 0 0 1 1 0 0 0 0 0 0 0 0 1 1 0 0 0 0 1 1 0 0 1 1 0 0 0 0 0 0 0 0 1 1
0 0 1 1 1 1 0 0 0 0 0 0 0 0 0 0 0 0 0 0 1 1 0 0 0 0 1 1 0 0 1 1 1 1 1 1 0 0 0 0 0 0 0 0 0 0 0 0 0 0
0 0 0 0 0 0 0 0 0 0 0 0 0 0 0 0 1 1 1 1 0 0 0 0 0 0 1 1 0 0 0 0 0 0 0 0 0 0 0 0 1 1 0 0 0 0 0 0 0 0
0 0 0 0 0 0 0 0 1 1 0 0 0 0 1 1 1 1 0 0 0 0 1 1 1 1 0 0 0 0 0 0 0 0 0 0 0 0 0 0 0 0 0 0 1 1 0 0 0 0
1 1 0 0 0 0 0 0 0 0 0 0 1 1 0 0 0 0 0 0 0 0 0 0 0 0 0 0 0 0 0 0 1 1 0 0 0 0 1 1 0 0 0 0 0 0 1 1 0 0
0 0 0 0 1 1 0 0 1 1 0 0 0 0 0 0 0 0 0 0 0 0 0 0 0 0 0 0 0 0 0 0 1 1 0 0 0 0 0 0 1 1 0 0 0 0 1 1 1 1
0 0 0 0 0 0 0 0 0 0 0 0 0 0 0 0 0 0 0 0 0 0 0 0 0 0 0 0 0 0 1 1 0 0 0 0 0 0 0 0 1 1 0 0 0 0 0 0 0 0
0 0 0 0 0 0 0 0 0 0 0 0 0 0 1 1 0 0 0 0 0 0 0 0 1 1 0 0 0 0 0 0 0 0 0 0 0 0 0 0 0 0 0 0 0 0 1 1 1 1
0 0 0 0 1 1 0 0 0 0 0 0 0 0 0 0 0 0 0 0 0 0 0 0 0 0 0 0 1 1 0 0 0 0 0 0 0 0 1 1 0 0 1 1 0 0 0 0 0 0
1 1 0 0 0 0 1 1 0 0 0 0 0 0 0 0 0 0 1 1 1 1 0 0 0 0 0 0 0 0 0 0 1 1 0 0 1 1 1 1 0 0 0 0 1 1 0 0 1 1
0 0 0 0 0 0 0 0 0 0 0 0 1 1 0 0 0 0 0 0 0 0 0 0 0 0 0 0 0 0 0 0 0 0 0 0 0 0 0 0 0 0 1 1 0 0 1 1 0 0
0 0 0 0 0 0 0 0 0 0 0 0 0 0 0 0 0 0 0 0 1 1 0 0 0 0 0 0 0 0 0 0 0 0 0 0 0 0 0 0 0 0 0 0 1 1 0 0 1 1
1 1 1 0 0 0 0 0 0 0 0 0 0 0 0 0 0 0 0 0 1 1 1 1 0 0 0 0 1 1 0 0 0 0 0 0 0 0 0 0 0
0 0 0 0 1 1 0 0 0 0 0 0 0 0 0 0 1 1 1 1 0 0 0 0 0 0 0 0 0 0 0 0 0 0 0 0 0 0 0 0 0 0 0 0 1 1 0 0 0 0
0 0 0 0 0 0 0 0 0 0 1 1 0 0 0 0 0 0 0 0 0 0 0 0 0 0 0 0 0 0 0 0 0 0 0 0 1 1 0 0 0 0 0 0 0 0 0 0 0 0
0 0 0 0 1 1 0 0 0 0 0 0 0 0 0 0 0 0 0 0 0 0 0 0 0 0 0 0 0 0 0 0 0 0 0 0 0 0 0 0 0 0 0 0 0 0 0 0 0 0
0 0 0 0 0 0 1 1 0 0 0 0 0 0 0 0 0 0 0 0 0 0 0 0 0 0 0 0 0 0 1 1 0 0 0 0 0 0 1 1 1 1 1 1 0 0 0 0 0 0
0 0 1 1 0 0 0 0 1 1 0 0 0 0 0 0 0 0 0 0 0 0 0 0 1 1 0 0 0 0 0 0 1 1 0 0 1 1 0 0 0 0 0 0 1 1 0 0 0 0
1 1 1 1 1 1 0 0 0 0 0 0 1 1 0 0 1 1 0 0 0 0 0 0 0 0 0 0 0 0 0 0 0 0 0 0 0 0 0 0 0 0 0 0 1 1 0 0 0 0
0 0 0 0 1 1 1 1 1 1 0 0 0 0 0 0 0 0 0 0 0 0 1 1 1 1 1 1 0 0 0 0 1 1 0 0 1 1 1 1 0 0 0 0 0 0 0 0 0 0
0 0 0 0 0 0 0 0 1 1 1 1 1 1 0 0 0 0 0 0 0 0 0 0 0 0 0 0 0 0 0 0 0 0 0 0 0 0 0 0 0 0 0 0 0 0 0 0 0 0
1 1 0 0 0 0 0 0 0 0 0 0 0 0 0 0 0 0 0 0 0 0 0 0 0 0 0 0 1 1 1 1 1 1 0 0 0 0 0 0 0 0 0 0 0 0 0 0 0 0
0 0 0 0 0 0 0 0 0 0 1 1 0 0 1 1 0 0 0 0 0 0 0 0 0 0 0 0 0 0 0 0 0 0 0 0 0 0 0 0 0 0 0 0 1 1 0 0 0 0
0 0 0 0 1 1 0 0 0 0 0 0 0 0 0 0 0 0 0 0 1 1 1 1 0 0 0 0 0 0 0 0 0 0 0 0 0 0 1 1 0 0 0 0 0 0 1 1 0 0
1 1 0 0 0 0 1 1 0 0 0 0 1 1 0 0 0 0 0 0 0 0 0 0 0 0 0 0 1 1 0 0 1 1 0 0 0 0 0 0 0 0 1 1 0 0 0 0 0 0
0 0 0 0 0 0 1 1 0 0 0 0 0 0 0 0 0 0 0 0 0 0 0 0 0 0 0 0 0 0 0 0 1 1 0 0 0 0 0 0 0 0 0 0 0 0 0 0 0 0
0 0 0 0 0 0 0 0 0 0 0 0 0 0 0 0 0 0 0 0 0 0 0 0 1 1 0 0 0 0 0 0 0 0 0 0 0 0 0 0 0 0 0 0 0 0 0 0 1 1
0 0 0 0 0 0 0 0 0 0 0 0 0 0 1 1 0 0 0 0 0 0 0 0 0 0 0 0 1 1 0 0 0 0 0 0 0 0 0 0 0 0 1 1 0 0 0 0 1 1
0 0 0 0 0 0 0 0 0 0 0 0 1 1 0 0 0 0 0 0 0 0 0 0 0 0 1 1 1 1 1 1 0 0 1 1 0 0 0 0 0 0 1 1 0 0 0 0 0 0
1 1 1 1 0 0 0 0 0 0 0 0 0 0 0 0 1 1 0 0 0 0 0 0 1 1 0 0 0 0 0 0 0 0 0 0 0 0 1 1 0 0 0 0 0 0 1 1 0 0
0 0 0 0 0 0 0 0 0 0 1 1 0 0 1 1 0 0 0 0 0 0 1 1 1 1 0 0 0 0 0 0 0 0 0 0 0 0 0 0 0 0 0 0 0 0 0 0 0 0
0 0 1 1 0 0 0 0 0 0 0 0 0 0 0 0 0 0 0 0 0 0 0 0 0 0 0 0 0 0 1 1 0 0 0 0 0 0 1 1 0 0 0 0 0 0 0 0 0 0
1 1 0 0 0 0 0 0 1 1 0 0 0 0 0 0 0 0 1 1 0 0 0 0 1 1 0 0 0 0 0 0 1 1 0 0 0 0 0 0 1 1 0 0 0 0 0 0 0 0
0 0 1 1 0 0 0 0 0 0 0 0 0 0 0 0 0 0 0 0 0 0 0 0 0 0 0 0 0 0 0 0 0 0 0 0 0 0 1 1 0 0 0 0 0 0 0 0 0 0
0 0 0 0 1 1 0 0 0 0 0 0 0 0 0 0 0 0 0 0 0 0 0 0 0 0 1 1 0 0 0 0 0 0 0 0 0 0 0 0 0 0 0 0 1 1 0 0 0 0
1 1 0 0 1 1 0 0 0 0 0 0 0 0 1 1 0 0 0 0 0 0 0 0 0 0 0 0 0 0 0 0 0 0 0 0 0 0 0 0 1 1 1 1 0 0 0 0 1 1
0 0 0 0 0 0 1 1 0 0 0 0 0 0 0 0 0 0 0 0 0 0 1 1 0 0 0 0 0 0 0 0 0 0 1 1 1 1 1 1 0 0 0 0 0 0 0 0 0 0
0 0 1 1 1 1 0 0 1 1 0 0 1 1 0 0 0 0 0 0 0 0 0 0 0 0 0 0 0 0 0 0 0 0 0 0 0 0 0 0 0 0 1 1 0 0 0 0 0 0
0 0 0 0 1 1 0 0 0 0 0 0 0 0 1 1 1 1 0 0 0 0 1 1 0 0 0 0 0 0 0 0 0 0 0 0 0 0 0 0 0 0 1 1 1 1 0 0 0 0
0 0 1 0 0 0 0 0 0 0 0 0 1 1 0 0 0 0 0 0 1 1 0 0 1 1 0 0 1 1 0 0 0 0 1 1 0 0 0 0 0
0 0 0 0 0 0 1 1 0 0 0 0 0 0 1 1 0 0 0 0 0 0 0 0 1 1 0 0 1 1 0 0 1 1 0 0 0 0 0 0 0 0 0 0 0 0 1 1 0 0
0 0 0 0 0 0 0 0 0 0 1 1 0 0 0 0 0 0 0 0 1 1 0 0 0 0 0 0 0 0 0 0 0 0 0 0 1 1 0 0 0 0 0 0 1 1 0 0 0 0
0 0 0 0 1 1 0 0 0 0 0 0 0 0 1 1 0 0 0 0 0 0 1 1 1 1 0 0 1 1 0 0 0 0 0 0 0 0 0 0 0 0 0 0 1 1 0 0 0 0
0 0 0 0 1 1 0 0 0 0 0 0 0 0 1 1 0 0 0 0 0 0 1 1 0 0 0 0 0 0 0 0 0 0 0 0 0 0 1 1 1 1 1 1 1 1 1 1 0 0
1 1 0 0 0 0 0 0 0 0 1 1 1 1 0 0 0 0 0 0 0 0 0 0 1 1 0 0 0 0 0 0 0 0 1 1 1 1 0 0 0 0 0 0 1 1 1 1 0 0
0 0 0 0 1 1 1 1 0 0 0 0 0 0 0 0 1 1 0 0 1 1 1 1 0 0 0 0 0 0 1 1 0 0 0 0 0 0 0 0 0 0 1 1 0 0 1 1 0 0
0 0 0 0 0 0 1 1 0 0 1 1 0 0 0 0 0 0 1 1 0 0 0 0 0 0 0 0 0 0 1 1 0 0 1 1 0 0 1 1 1 1 0 0 0 0 0 0 0 0
0 0 1 1 0 0 0 0 0 0 1 1 0 0 0 0 0 0 1 1 0 0 0 0 1 1 0 0 0 0 0 0 1 1 0 0 1 1 0 0 0 0 0 0 0 0 0 0 0 0
0 0 1 1 0 0 1 1 0 0 1 1 0 0 0 0 0 0 0 0 0 0 0 0 0 0 0 0 0 0 1 1 1 1 1 1 0 0 0 0 1 1 0 0 0 0 1 1 0 0
1 1 0 0 0 0 0 0 0 0 0 0 0 0 0 0 0 0 0 0 0 0 1 1 0 0 0 0 1 1 0 0 0 0 0 0 0 0 0 0 0 0 0 0 1 1 0 0 0 0
1 1 0 0 1 1 0 0 0 0 0 0 0 0 0 0 0 0 1 1 1 1 0 0 0 0 1 1 1 1 0 0 0 0 0 0 0 0 0 0 0 0 1 1 1 1 0 0 0 0
1 1 0 0 0 0 0 0 0 0 1 1 0 0 1 1 0 0 0 0 0 0 0 0 0 0 1 1 0 0 1 1 0 0 1 1 0 0 0 0 1 1 0 0 0 0 1 1 0 0
0 0 0 0 0 0 1 1 1 1 1 1 1 1 0 0 0 0 1 1 0 0 0 0 0 0 0 0 0 0 0 0 0 0 0 0 0 0 1 1 0 0 0 0 0 0 0 0 1 1
0 0 1 1 0 0 0 0 0 0 1 1 1 1 1 1 0 0 0 0 0 0 0 0 0 0 0 0 0 0 0 0 0 0 0 0 0 0 0 0 1 1 0 0 1 1 0 0 0 0
1 1 1 1 0 0 0 0 1 1 0 0 0 0 1 1 0 0 1 1 0 0 0 0 0 0 0 0 1 1 1 1 0 0 0 0 0 0 0 0 0 0 0 0 1 1 0 0 1 1
0 0 0 0 0 0 0 0 1 1 0 0 0 0 0 0 1 1 0 0 1 1 0 0 0 0 0 0 0 0 0 0 0 0 1 1 1 1 1 1 1 1 0 0 0 0 0 0 0 0
0 0 1 1 0 0 0 0 0 0 0 0 0 0 1 1 1 1 0 0 1 1 1 1 0 0 0 0 0 0 1 1 1 1 0 0 1 1 0 0 0 0 0 0 0 0 0 0 1 1
1 1 0 0 0 0 0 0 0 0 0 0 1 1 1 1 1 1 1 1 1 1 0 0 0 0 0 0 0 0 1 1 0 0 0 0 0 0 0 0 0 0 0 0 1 1 0 0 1 1
0 0 1 1 0 0 0 0 0 0 0 0 0 0 1 1 0 0 1 1 0 0 0 0 0 0 0 0 0 0 0 0 0 0 0 0 1 1 0 0 0 0 0 0 1 1 0 0 0 0
0 0 0 0 1 1 1 1 0 0 0 0 1 1 1 1 1 1 0 0 1 1 0 0 0 0 0 0 1 1 0 0 0 0 0 0 0 0 0 0 0 0 0 0 0 0 1 1 0 0
0 0 0 0 0 0 0 0 0 0 0 0 0 0 0 0 0 0 0 0 0 0 0 0 0 0 1 1 1 1 0 0 0 0 0 0 0 0 0 0 0 0 0 0 0 0 0 0 0 0
0 0 0 0 0 0 1 1 0 0 0 0 0 0 0 0 0 0 0 0 0 0 0 0 0 0 1 1 0 0 0 0 0 0 0 0 1 1 0 0 1 1 1 1 1 1 0 0 1 1
1 1 1 1 1 1 0 0 0 0 0 0 1 1 0 0 0 0 0 0 0 0 0 0 0 0 0 0 1 1 0 0 0 0 0 0 0 0 1 1 0 0 1 1 0 0 0 0 0 0
0 0 0 0 0 0 0 0 0 0 0 0 1 1 0 0 0 0 1 1 0 0 1 1 0 0 0 0 0 0 0 0 1 1 0 0 0 0 0 0 0 0 1 1 1 1 1 1 0 0
1 1 0 0 0 0 1 1 0 0 1 1 1 1 1 1 0 0 0 0 0 0 1 1 0 0 0 0 0 0 0 0 0 0 0 0 1 1 0 0 1 1 0 0 0 0 0 0 0 0
0 0 0 0 0 0 0 0 0 0 0 0 0 0 0 0 0 0 0 0 0 0 1 1 0 0 0 0 1 1 0 0 0 0 0 0 0 0 0 0 0 0 0 0 1 1 0 0 0 0
1 1 1 0 0 0 0 0 1 1 0 0 0 0 0 0 0 0 1 1 0 0 0 0 0 0 1 1 0 0 1 1 1 1 0 0 0 0 0 0 0
0 0 0 0 1 1 0 0 0 0 0 0 0 0 0 0 0 0 0 0 0 0 0 0 0 0 0 0 0 0 0 0 0 0 1 1 0 0 0 0 0 0 0 0 0 0 1 1 0 0
0 0 0 0 0 0 1 1 0 0 0 0 0 0 0 0 0 0 1 1 0 0 0 0 0 0 0 0 0 0 0 0 0 0 0 0 0 0 1 1 0 0 0 0 0 0 0 0 0 0
0 0 1 1 0 0 0 0 0 0 0 0 0 0 0 0 0 0 0 0 0 0 0 0 0 0 0 0 0 0 0 0 1 1 1 1 0 0 0 0 0 0 0 0 0 0 0 0 0 0
0 0 0 0 0 0 1 1 0 0 0 0 0 0 0 0 0 0 0 0 0 0 0 0 0 0 0 0 0 0 1 1 0 0 0 0 0 0 0 0 0 0 0 0 0 0 0 0 0 0
0 0 1 1 0 0 0 0 0 0 0 0 0 0 0 0 0 0 0 0 1 1 0 0 0 0 0 0 0 0 0 0 0 0 0 0 0 0 0 0 0 0 0 0 1 1 0 0 0 0
0 0 0 0 1 1 0 0 1 1 0 0 0 0 0 0 0 0 0 0 0 0 0 0 0 0 0 0 0 0 0 0 0 0 0 0 0 0 0 0 0 0 1 1 1 1 0 0 1 1
1 1 0 0 0 0 0 0 1 1 0 0 0 0 1 1 0 0 0 0 0 0 0 0 0 0 0 0 0 0 0 0 1 1 0 0 0 0 0 0 1 1 0 0 0 0 0 0 0 0
0 0 0 0 0 0 0 0 0 0 1 1 1 1 0 0 0 0 0 0 1 1 0 0 0 0 0 0 0 0 0 0 0 0 1 1 0 0 0 0 0 0 0 0 0 0 0 0 0 0
1 1 0 0 0 0 0 0 0 0 0 0 0 0 0 0 0 0 0 0 0 0 0 0 0 0 0 0 1 1 1 1 1 1 0 0 0 0 1 1 0 0 0 0 0 0 0 0 1 1
1 1 1 1 0 0 0 0 0 0 0 0 0 0 0 0 1 1 0 0 0 0 0 0 0 0 0 0 0 0 0 0 0 0 0 0 0 0 0 0 0 0 0 0 0 0 1 1 0 0
0 0 0 0 0 0 0 0 0 0 1 1 1 1 1 1 0 0 0 0 0 0 0 0 0 0 1 1 0 0 0 0 0 0 0 0 0 0 0 0 1 1 0 0 0 0 0 0 0 0
1 1 0 0 0 0 1 1 1 1 0 0 0 0 0 0 0 0 0 0 1 1 0 0 0 0 0 0 0 0 0 0 0 0 0 0 1 1 0 0 0 0 0 0 0 0 0 0 0 0
0 0 0 0 0 0 1 1 1 1 0 0 0 0 0 0 0 0 0 0 1 1 1 1 0 0 0 0 0 0 0 0 1 1 0 0 0 0 0 0 0 0 0 0 0 0 0 0 0 0
1 1 0 0 0 0 0 0 0 0 0 0 0 0 0 0 0 0 1 1 0 0 0 0 0 0 0 0 0 0 0 0 0 0 1 1 0 0 0 0 0 0 0 0 1 1 0 0 1 1
0 0 0 0 0 0 0 0 0 0 0 0 0 0 0 0 0 0 0 0 1 1 0 0 0 0 0 0 1 1 0 0 0 0 1 1 0 0 0 0 0 0 1 1 0 0 0 0 1 1
0 0 0 0 0 0 0 0 0 0 0 0 0 0 1 1 0 0 0 0 0 0 0 0 1 1 1 1 1 1 1 1 1 1 1 1 0 0 0 0 0 0 1 1 0 0 1 1 1 1
1 1 1 1 0 0 0 0 0 0 0 0 0 0 1 1 1 1 0 0 0 0 0 0 1 1 0 0 0 0 0 0 0 0 0 0 0 0 0 0 1 1 0 0 0 0 0 0 0 0
0 0 0 0 0 0 0 0 1 1 0 0 0 0 1 1 1 1 1 1 0 0 1 1 1 1 0 0 1 1 0 0 0 0 0 0 1 1 0 0 0 0 0 0 1 1 0 0 0 0
1 1 0 0 0 0 1 1 0 0 1 1 0 0 0 0 0 0 0 0 0 0 0 0 0 0 0 0 0 0 1 1 0 0 0 0 1 1 1 1 0 0 0 0 0 0 1 1 0 0
0 0 0 0 0 0 0 0 0 0 0 0 0 0 0 0 0 0 1 1 0 0 0 0 0 0 0 0 0 0 0 0 0 0 1 1 0 0 0 0 1 1 0 0 1 1 1 1 0 0
0 0 0 0 0 0 0 0 0 0 1 1 0 0 1 1 0 0 0 0 0 0 0 0 0 0 0 0 0 0 0 0 0 0 0 0 0 0 0 0 0 0 1 1 1 1 0 0 0 0
1 1 0 0 1 1 0 0 0 0 0 0 0 0 0 0 0 0 0 0 0 0 1 1 0 0 0 0 0 0 0 0 0 0 1 1 0 0 0 0 0 0 0 0 0 0 1 1 0 0
0 0 1 1 1 1 0 0 1 1 0 0 1 1 1 1 0 0 0 0 0 0 0 0 0 0 0 0 0 0 1 1 0 0 0 0 0 0 0 0 1 1 1 1 0 0 0 0 0 0
1 1 0 0 0 0 1 1 0 0 1 1 0 0 0 0 0 0 0 0 0 0 0 0 0 0 0 0 0 0 0 0 0 0 1 1 0 0 0 0 0 0 0 0 1 1 0 0 0 0
0 0 0 0 1 1 0 0 0 0 0 0 0 0 0 0 0 0 0 0 0 0 1 1 0 0 0 0 0 0 0 0 1 1 0 0 0 0 0 0 0 0 0 0 0 0 1 1 0 0
0 0 0 0 0 0 0 0 1 1 0 0 0 0 0 0 0 0 0 0 1 1 0 0 0 0 0 0 0 0 0 0 0 0 0 0 0 0 0 0 0 0 1 1 1 1 0 0 0 0
0 0 0 1 0 0 0 0 0 0 1 1 1 1 0 0 0 0 0 0 1 1 0 0 0 0 0 0 1 1 0 0 0 0 0 0 0 0 0 0 0
0 0 0 0 1 1 0 0 0 0 0 0 0 0 0 0 0 0 0 0 0 0 0 0 0 0 0 0 0 0 0 0 0 0 0 0 0 0 0 0 0 0 1 1 0 0 0 0 0 0
0 0 0 0 0 0 0 0 0 0 1 1 0 0 0 0 0 0 1 1 0 0 0 0 0 0 0 0 0 0 0 0 1 1 1 1 1 1 0 0 0 0 0 0 0 0 0 0 0 0
0 0 0 0 1 1 0 0 0 0 0 0 0 0 0 0 0 0 0 0 0 0 1 1 0 0 1 1 0 0 0 0 0 0 0 0 0 0 0 0 0 0 0 0 0 0 0 0 0 0
0 0 0 0 0 0 1 1 0 0 0 0 0 0 1 1 0 0 1 1 0 0 0 0 0 0 0 0 0 0 1 1 0 0 0 0 0 0 1 1 0 0 1 1 0 0 0 0 0 0
0 0 0 0 0 0 0 0 1 1 0 0 0 0 1 1 1 1 0 0 0 0 0 0 1 1 0 0 0 0 0 0 1 1 0 0 1 1 0 0 0 0 0 0 0 0 0 0 0 0
1 1 0 0 1 1 0 0 0 0 0 0 0 0 0 0 0 0 0 0 0 0 0 0 0 0 0 0 0 0 0 0 0 0 0 0 1 1 0 0 0 0 0 0 0 0 0 0 1 1
1 1 0 0 0 0 0 0 0 0 0 0 0 0 1 1 0 0 0 0 0 0 0 0 0 0 0 0 0 0 0 0 1 1 0 0 0 0 1 1 0 0 0 0 0 0 0 0 0 0
0 0 0 0 0 0 0 0 0 0 0 0 1 1 0 0 0 0 0 0 0 0 0 0 0 0 0 0 0 0 0 0 0 0 1 1 1 1 0 0 0 0 0 0 0 0 0 0 0 0
0 0 0 0 0 0 0 0 0 0 0 0 0 0 0 0 0 0 0 0 0 0 0 0 0 0 0 0 0 0 1 1 0 0 0 0 0 0 0 0 1 1 0 0 0 0 0 0 0 0
1 1 1 1 0 0 0 0 0 0 0 0 0 0 0 0 0 0 0 0 0 0 0 0 0 0 0 0 1 1 1 1 0 0 0 0 0 0 0 0 0 0 0 0 1 1 1 1 0 0
1 1 0 0 0 0 0 0 0 0 1 1 0 0 1 1 0 0 0 0 1 1 0 0 0 0 1 1 0 0 0 0 1 1 0 0 0 0 1 1 0 0 1 1 0 0 0 0 0 0
0 0 1 1 0 0 0 0 0 0 0 0 0 0 1 1 0 0 1 1 0 0 0 0 0 0 0 0 0 0 0 0 0 0 0 1 0 0 0 0 1 1 0 0 0 0 0 0 0 0
0 0 0 0 0 0 1 1 1 1 0 0 0 0 1 1 0 0 0 0 0 0 1 1 0 0 0 0 0 0 0 0 0 0 1 1 0 0 0 0 0 0 0 0 0 0 0 0 0 0
1 1 0 0 0 0 0 0 0 0 0 0 0 0 0 0 0 0 0 0 0 0 0 0 0 0 0 0 0 0 0 0 0 0 0 0 0 0 0 0 0 0 0 0 1 1 0 0 0 0
0 0 0 0 0 0 0 0 0 0 1 1 0 0 0 0 0 0 1 1 1 1 0 0 0 0 0 0 1 1 0 0 0 0 0 0 0 0 0 0 0 0 0 0 1 1 1 1 1 1
1 1 0 0 0 0 0 0 0 0 0 0 1 1 1 1 0 0 0 0 0 0 0 0 0 0 0 0 0 0 1 1 0 0 1 1 0 0 0 0 0 0 0 0 1 1 1 1 0 0
0 0 0 0 0 0 0 0 0 0 0 0 0 0 0 0 1 1 0 0 0 0 0 0 0 0 1 1 0 0 1 1 1 1 1 1 0 0 0 0 0 0 0 0 0 0 0 0 0 0
1 1 0 0 1 1 0 0 0 0 0 0 0 0 1 1 1 1 0 0 0 0 1 1 1 1 0 0 1 1 0 0 0 0 0 0 1 1 0 0 0 0 0 0 1 1 0 0 0 0
0 0 0 0 0 0 1 1 1 1 0 0 0 0 0 0 0 0 0 0 0 0 0 0 0 0 0 0 0 0 0 0 0 0 0 0 0 0 1 1 1 1 0 0 1 1 1 1 0 0
0 0 0 0 0 0 0 0 1 1 0 0 0 0 0 0 0 0 1 1 0 0 0 0 0 0 0 0 0 0 0 0 1 1 0 0 0 0 0 0 0 0 0 0 0 0 0 0 0 0
0 0 0 0 1 1 0 0 0 0 0 0 0 0 0 0 0 0 0 0 0 0 0 0 0 0 0 0 0 0 0 0 0 0 0 0 0 0 0 0 1 1 1 1 1 1 0 0 1 0
1 1 0 0 1 1 0 0 0 0 0 0 0 0 1 1 0 0 0 0 0 0 1 1 1 1 0 0 0 0 0 0 0 0 0 0 0 0 0 0 0 0 0 0 1 1 1 1 0 0
1 1 0 0 0 0 0 0 0 0 0 0 0 0 0 0 0 0 0 0 0 0 0 0 0 0 0 0 0 0 0 0 0 0 0 0 0 0 1 1 0 0 1 1 0 0 0 0 1 1
0 0 0 0 0 0 0 0 0 0 0 0 0 0 0 0 0 0 1 1 0 0 1 1 0 0 0 0 0 0 0 0 0 0 0 0 1 1 0 0 0 0 0 0 1 1 0 0 0 0
0 0 0 0 0 0 0 0 0 0 0 0 0 0 0 0 0 0 0 0 0 0 0 0 0 0 0 0 1 1 0 0 1 1 0 0 0 0 0 0 0 0 0 0 0 0 1 1 0 0
0 0 0 0 0 0 0 0 0 0 1 1 0 0 0 0 0 0 0 0 0 0 1 1 0 0 0 0 0 0 1 1 0 0 0 0 0 0 0 0 0 0 0 0 0 0 0 0 0 0
0 0 0 1 0 0 0 0 0 0 0 0 1 1 0 0 0 0 0 0 0 0 0 0 0 0 0 0 1 1 0 0 0 0 0 0 0 0 0 0 1
1 1 0 0 1 1 0 0 0 0 1 1 0 0 0 0 0 0 1 1 0 0 0 0 0 0 0 0 0 0 0 0 1 1 0 0 0 0 1 1 0 0 0 0 1 1 1 1 0 0
0 0 0 0 0 0 0 0 1 1 1 1 1 1 0 0 0 0 0 0 0 0 0 0 1 1 0 0 0 0 1 1 1 1 0 0 1 1 0 0 0 0 0 0 0 0 0 0 0 0
0 0 1 1 1 1 0 0 0 0 0 0 0 0 1 1 0 0 1 1 0 0 1 1 0 0 1 1 0 0 0 0 1 1 0 0 0 0 0 0 0 0 0 0 0 0 1 1 0 0
0 0 0 0 0 0 0 0 0 0 0 0 0 0 1 1 0 0 0 0 0 0 0 0 0 0 0 0 0 0 0 0 0 0 1 1 0 0 1 1 1 1 1 1 0 0 1 1 0 0
1 1 0 0 0 0 0 0 0 0 1 1 0 0 1 1 0 0 0 0 1 1 1 1 1 1 1 1 0 0 0 0 0 0 1 1 1 1 0 0 0 0 1 1 0 0 1 1 0 0
0 0 1 1 1 1 1 1 0 0 1 1 0 0 1 1 1 1 0 0 1 1 1 1 0 0 0 0 0 0 1 1 0 0 0 0 1 1 1 1 0 0 1 1 0 0 0 0 0 0
0 0 1 1 0 0 1 1 0 0 0 0 0 0 0 0 0 0 1 1 0 0 0 0 0 0 0 0 0 0 0 0 0 0 0 0 0 0 1 1 1 1 0 0 1 1 0 0 1 1
1 1 0 0 0 0 0 0 1 1 0 0 0 0 1 1 0 0 0 0 0 0 1 1 0 0 1 1 0 0 1 1 0 0 0 0 1 1 1 1 0 0 0 0 0 0 0 0 0 0
0 0 0 0 0 0 1 1 1 1 1 1 1 0 0 0 0 0 0 0 0 0 0 0 0 0 0 0 0 0 0 0 0 0 0 0 0 0 0 0 1 1 1 1 0 0 0 0 1 1
1 1 0 0 0 0 0 0 0 0 0 0 0 0 1 1 1 1 0 0 0 0 1 1 1 1 0 0 1 1 1 1 0 0 0 0 0 0 1 1 1 1 0 0 1 1 0 0 0 0
0 0 0 0 1 1 0 0 0 0 1 1 0 0 0 0 0 0 1 1 1 1 0 0 0 0 0 0 1 1 0 0 0 0 0 0 0 0 1 1 0 0 1 1 0 0 0 0 1 1
0 0 0 0 0 0 0 0 1 1 1 1 1 1 1 1 0 0 0 0 0 0 0 0 0 0 1 1 0 0 1 1 0 0 0 0 0 0 0 0 1 1 1 1 1 1 0 0 0 0
0 0 0 0 0 0 1 1 0 0 1 1 1 1 0 0 0 0 0 0 0 0 0 0 0 0 0 0 1 1 0 0 0 0 0 0 0 0 0 0 0 0 0 0 0 0 0 0 0 0
0 0 0 0 0 0 0 0 0 0 1 1 1 1 0 0 0 0 0 0 0 0 0 0 0 0 0 0 0 0 0 0 1 1 0 0 0 0 1 1 1 1 0 0 0 0 0 0 1 1
1 1 1 1 0 0 0 0 1 1 0 0 0 0 1 1 0 0 1 1 0 0 0 0 1 1 0 0 1 1 0 0 1 1 0 0 0 0 1 1 1 1 0 0 0 0 1 1 1 1
0 0 1 1 0 0 1 1 1 1 0 0 0 0 0 0 0 0 0 0 1 1 0 0 0 0 1 1 0 0 0 0 0 0 1 1 1 1 1 1 1 1 0 0 0 0 0 0 0 0
0 0 1 1 1 1 1 1 0 0 1 1 0 0 1 1 0 0 1 1 0 0 1 1 0 0 0 0 1 1 0 0 1 1 0 0 1 1 0 0 0 0 0 0 0 0 0 0 0 0
1 1 0 0 0 0 0 0 0 0 0 0 1 1 1 1 1 1 1 1 1 1 0 0 0 0 0 0 0 0 1 1 0 0 0 0 0 0 0 0 0 0 1 1 0 0 0 0 1 1
0 0 1 1 0 0 0 0 0 0 0 0 0 0 0 0 0 0 0 0 0 0 1 1 0 0 0 0 0 0 1 1 0 0 0 0 0 0 0 0 0 0 0 0 1 1 0 0 0 0
1 1 0 0 1 1 1 1 0 0 0 0 1 1 1 1 1 1 0 0 1 1 0 0 0 0 0 1 0 0 0 0 1 1 0 0 0 0 1 1 0 0 0 0 0 0 1 1 1 1
0 0 0 0 0 0 0 0 0 0 0 0 0 0 0 0 1 1 0 0 0 0 0 0 0 0 1 1 1 1 0 0 0 0 0 0 0 0 0 0 1 1 0 0 1 1 1 1 0 0
0 0 0 0 0 0 1 1 1 1 0 0 0 0 0 0 1 1 0 0 0 0 1 1 0 0 0 0 0 0 0 0 0 0 0 0 0 0 1 1 0 0 1 1 1 1 0 0 1 1
1 1 1 1 0 0 1 1 1 1 1 1 0 0 0 0 1 1 0 0 1 1 0 0 0 0 1 1 0 0 1 1 0 0 0 0 1 1 1 1 0 0 1 1 0 0 0 0 1 1
0 0 0 0 0 0 0 0 0 0 1 1 1 1 0 0 0 0 1 1 0 0 1 1 0 0 0 0 0 0 0 0 0 0 0 0 0 0 0 0 0 0 0 0 1 1 1 1 0 0
0 0 0 0 0 0 1 1 0 0 1 1 1 1 1 1 0 0 0 0 0 0 1 1 0 0 0 0 1 1 0 0 0 0 1 1 0 0 0 0 1 1 1 1 1 1 0 0 1 1
0 0 1 1 0 0 0 0 1 1 0 0 0 0 0 0 0 0 0 0 0 0 0 0 0 0 0 0 0 0 0 0 0 0 0 0 0 0 0 0 0 0 1 1 1 1 0 0 0 0
1 1 1 0 0 0 0 0 1 1 0 0 0 0 0 0 1 1 1 1 0 0 1 1 1 1 1 1 0 0 0 0 1 1 0 0 1 1 1 1 0
0 0 1 1 0 0 0 0 1 1 0 0 0 0 0 0 0 0 0 0 0 0 1 1 1 1 1 1 1 1 1 1 1 1 0 0 1 1 1 1 1 1 0 0 0 0 0 0 1 1
0 0 1 1 0 0 0 0 0 0 0 0 1 1 0 0 0 0 0 0 1 1 1 1 0 0 1 1 1 1 1 1 0 0 0 0 0 0 1 1 1 1 1 1 0 0 1 1 0 0
0 0 0 0 0 0 0 0 1 1 0 0 1 1 0 0 0 0 1 1 1 1 0 0 1 1 0 0 1 1 0 0 0 0 0 0 1 1 0 0 0 0 0 0 0 0 0 0 0 0
0 0 0 0 0 0 0 0 1 1 1 1 1 1 0 0 0 0 0 0 0 0 1 1 1 1 0 0 0 0 0 0 0 0 1 1 1 1 0 0 0 0 0 0 1 1 0 0 1 1
0 0 0 0 1 1 1 1 0 0 1 1 1 1 0 0 0 0 0 0 1 1 1 1 0 0 0 0 0 0 0 0 0 0 0 0 1 1 0 0 0 0 0 0 0 0 0 0 1 1
0 0 0 0 0 0 0 0 0 0 0 0 0 0 1 1 0 0 1 1 0 0 1 1 1 1 1 1 1 1 0 0 0 0 1 1 0 0 0 0 0 0 1 1 1 1 0 0 1 1
0 0 0 0 0 0 0 0 1 1 1 1 0 0 0 0 0 0 1 1 1 1 0 0 1 1 1 1 0 0 0 0 1 1 0 0 0 0 0 0 1 1 0 0 0 0 0 0 0 0
1 1 1 1 1 1 1 1 0 0 0 0 1 1 0 0 1 1 1 1 0 0 0 0 1 1 0 0 1 1 1 1 1 1 0 0 0 0 0 0 0 0 1 1 0 0 0 0 1 1
0 0 0 0 0 0 0 0 0 0 0 0 0 0 1 1 0 0 0 0 1 1 0 0 0 0 1 1 0 0 1 1 0 0 1 1 0 0 0 0 0 0 1 1 1 1 0 0 1 1
0 0 1 1 0 0 1 1 1 1 1 1 0 0 0 0 0 0 1 1 0 0 0 0 0 0 0 0 0 0 0 0 0 0 1 1 1 1 0 0 1 1 1 1 1 1 1 1 1 1
1 1 1 1 0 0 1 1 1 1 0 0 0 0 1 1 1 1 1 1 0 0 1 1 0 0 1 1 0 0 0 0 1 1 0 0 1 1 1 1 0 0 0 0 0 0 0 0 0 0
0 0 0 0 1 1 1 1 0 0 0 0 0 0 0 0 1 1 0 0 1 1 1 1 0 0 0 0 0 0 1 1 1 1 0 0 0 0 0 0 1 1 0 0 1 1 1 1 1 1
0 0 0 0 0 0 1 1 1 1 1 1 1 1 0 0 1 1 1 1 0 0 1 1 1 1 0 0 0 0 0 0 0 0 0 0 0 0 0 0 0 0 1 1 1 1 0 0 1 1
1 1 0 0 1 1 0 0 1 1 0 0 0 0 1 1 0 0 0 0 0 0 1 1 0 0 0 0 1 1 1 1 0 0 0 0 1 1 0 0 0 0 1 1 1 1 1 1 1 1
1 1 0 0 1 1 1 1 0 0 1 1 0 0 0 0 1 1 0 0 1 1 0 0 0 0 1 1 0 0 0 0 1 1 0 0 0 0 0 0 0 0 0 0 1 1 0 0 0 0
0 0 0 0 1 1 0 0 1 1 1 1 0 0 1 1 1 1 1 1 1 1 1 1 1 1 1 1 0 0 0 0 1 1 0 0 0 0 1 1 1 1 0 0 0 0 1 1 1 1
0 0 0 0 1 1 0 0 0 0 1 1 0 0 1 1 0 0 1 1 1 1 0 0 0 0 0 0 1 1 1 1 1 1 1 1 1 1 0 0 0 0 0 0 1 1 0 0 0 0
1 1 1 1 1 1 1 1 0 0 0 0 1 1 0 0 0 0 0 0 1 1 0 0 0 0 1 1 1 1 1 1 0 0 0 0 1 1 0 0 1 1 0 0 1 1 1 1 0 0
0 0 1 1 1 1 1 1 0 0 0 0 1 1 0 0 0 0 0 0 1 1 1 1 1 1 0 0 0 0 0 0 1 1 1 1 0 0 1 1 1 1 0 0 0 0 1 1 0 0
0 0 0 0 1 1 1 1 0 0 1 1 1 1 1 1 0 0 0 0 1 1 1 1 0 0 1 1 0 0 1 1 0 0 0 0 1 1 1 1 0 0 1 1 0 0 0 0 0 0
0 0 0 0 0 0 0 0 0 0 0 0 0 0 1 1 1 1 0 0 1 1 1 1 1 1 0 0 0 0 1 1 1 1 1 1 1 1 1 1 0 0 1 1 1 1 0 0 0 0
0 0 1 1 0 0 0 0 1 1 0 0 1 1 0 0 0 0 0 0 0 0 0 0 0 0 0 0 1 1 0 0 1 1 1 1 0 0 0 0 1 1 1 1 0 0 1 1 1 1
0 0 1 1 0 0 0 0 1 1 1 1 1 1 1 1 1 1 1 1 0 0 1 1 1 1 1 1 1 1 1 1 0 0 0 0 1 1 0 0 1 1 0 0 0 0 1 1 0 0
0 0 1 1 1 1 1 1 1 1 1 1 1 1 1 1 0 0 0 0 0 0 0 0 0 0 1 1 0 0 1 1 0 0 1 1 0 0 1 1 0 0 0 0 1 1 1 1 0 0
0 0 0 0 1 1 0 0 0 0 1 1 1 1 0 0 0 0 0 0 0 0 1 1 1 1 1 1 0 0 0 0 1 1 1 1 0 0 0 0 0 0 0 0 0 0 1 1 0 0
1 1 0 0 1 1 1 1 1 1 0 0 0 0 0 0 0 0 1 1 0 0 1 1 0 0 0 0 1 1 0 0 1 1 1 1 0 0 1 1 0 0 0 0 1 1 0 0 1 1
1 1 0 1 0 0 0 0 0 0 0 0 0 0 0 0 1 1 1 1 1 1 0 0 0 0 1 1 1 1 1 1 0 0 1 1 0 0 1 1 0
0 0 1 1 0 0 0 0 1 1 0 0 0 0 0 0 0 0 0 0 0 0 1 1 1 1 1 1 1 1 1 1 1 1 0 0 1 1 1 1 1 1 0 0 0 0 0 0 1 1
0 0 1 1 0 0 0 0 0 0 0 0 1 1 0 0 0 0 0 0 1 1 1 1 0 0 1 1 1 1 1 1 0 0 0 0 0 0 0 0 1 1 1 1 0 0 1 1 0 0
0 0 0 0 0 0 0 0 1 1 0 0 1 1 0 0 0 0 1 1 1 1 0 0 1 1 0 0 1 1 0 0 0 0 0 0 1 1 1 1 0 0 0 0 0 0 0 0 0 0
0 0 0 0 0 0 0 0 1 1 1 1 1 1 0 0 1 1 0 0 1 1 1 1 0 0 0 0 0 0 0 0 0 0 1 1 0 0 0 0 1 1 1 1 1 1 0 0 1 1
0 0 0 0 1 1 0 0 0 0 1 1 1 1 0 0 0 0 0 0 1 1 1 1 0 0 1 1 0 0 0 0 0 0 0 0 1 1 0 0 1 1 0 0 0 0 0 0 1 1
0 0 0 0 0 0 0 0 0 0 0 0 0 0 1 1 0 0 1 1 0 0 1 1 1 1 1 1 1 1 0 0 0 0 1 1 0 0 0 0 0 0 0 0 0 0 0 0 1 1
0 0 1 1 1 1 0 0 1 1 1 1 0 0 0 0 0 0 1 1 1 1 0 0 1 1 1 1 0 0 0 0 1 1 0 0 0 0 0 0 1 1 0 0 0 0 0 0 0 0
1 1 1 1 1 1 1 1 0 0 0 0 1 1 0 0 1 1 1 1 0 0 0 0 1 1 0 0 1 1 1 1 1 1 0 0 0 0 0 0 0 0 1 1 0 0 0 0 1 1
0 0 0 0 0 0 0 0 1 1 0 0 1 1 1 1 0 0 0 0 1 1 1 1 0 0 1 1 0 0 1 1 0 0 1 1 0 0 0 0 0 0 1 1 1 1 0 0 1 1
0 0 1 1 0 0 1 1 1 1 1 1 0 0 0 0 0 0 1 1 0 0 0 0 0 0 0 0 0 0 0 0 0 0 1 1 0 0 0 0 1 1 1 1 1 1 1 1 1 1
1 1 0 0 0 0 1 1 1 1 0 0 0 0 1 1 1 1 1 1 0 0 1 1 0 0 1 1 0 0 0 0 1 1 0 0 0 0 1 1 0 0 0 0 0 0 0 0 0 0
0 0 0 0 1 1 1 1 0 0 0 0 0 0 0 0 1 1 0 0 1 1 1 1 0 0 0 0 0 0 1 1 1 1 1 1 0 0 0 0 1 1 0 0 0 0 0 0 0 0
0 0 0 0 0 0 1 1 1 1 1 1 1 1 0 0 1 1 1 1 0 0 1 1 1 1 0 0 0 0 0 0 0 0 0 0 0 0 0 0 0 0 0 0 1 1 0 0 1 1
1 1 0 0 1 1 0 0 1 1 0 0 0 0 1 1 0 0 0 0 0 0 1 1 0 0 0 0 1 1 1 1 0 0 0 0 1 1 0 0 0 0 0 0 1 1 1 1 1 1
1 1 0 0 1 1 1 1 0 0 1 1 0 0 0 0 1 1 0 0 1 1 0 0 0 0 1 1 0 0 1 1 1 1 0 0 0 0 1 1 0 0 0 0 1 1 0 0 0 0
0 0 0 0 1 1 0 0 1 1 1 1 0 0 1 1 1 1 0 0 1 1 0 0 0 0 1 1 0 0 0 0 1 1 0 0 0 0 1 1 1 1 0 0 0 0 1 1 0 0
0 0 0 0 1 1 0 0 0 0 1 1 0 0 1 1 0 0 1 1 1 1 0 0 0 0 0 0 1 1 1 1 1 1 1 1 1 1 0 0 0 0 0 0 1 1 0 0 0 0
1 1 1 1 1 1 1 1 0 0 0 0 1 1 0 0 0 0 0 0 1 1 0 0 0 0 1 1 1 1 1 1 0 0 0 0 1 1 0 0 1 1 0 0 1 1 1 1 0 0
0 0 1 1 1 1 1 1 0 0 0 0 1 1 0 0 0 0 1 1 1 1 1 1 1 1 0 0 0 0 0 0 1 1 1 1 0 0 1 1 1 1 0 0 0 0 1 1 0 0
0 0 0 0 1 1 1 1 0 0 1 1 1 1 1 1 0 0 0 0 1 1 1 1 0 0 1 1 0 0 1 1 0 0 0 0 1 1 1 1 0 0 0 0 0 0 0 0 0 0
1 1 0 0 0 0 0 0 0 0 0 0 0 0 0 0 1 1 0 0 1 1 1 1 1 1 1 1 1 1 1 1 1 1 1 1 1 1 1 1 0 0 1 1 1 1 0 0 0 0
0 0 1 1 0 0 1 1 1 1 0 0 1 1 0 0 0 0 0 0 0 0 0 0 0 0 0 0 1 1 0 0 1 1 1 1 0 0 0 0 1 1 1 1 0 0 1 1 1 1
0 0 1 1 0 0 0 0 1 1 1 1 1 1 1 1 1 1 1 1 0 0 1 1 1 1 1 1 1 1 1 1 0 0 0 0 1 1 1 1 1 1 0 0 0 0 1 1 0 0
0 0 1 1 1 1 1 1 0 0 1 1 1 1 1 1 0 0 0 0 0 0 0 0 0 0 1 1 0 0 1 1 0 0 0 0 0 0 1 1 0 0 0 0 1 1 1 1 0 0
0 0 0 0 1 1 0 0 0 0 1 1 1 1 0 0 0 0 0 0 0 0 1 1 1 1 1 1 0 0 0 0 1 1 1 1 0 0 0 0 0 0 0 0 0 0 1 1 0 0
1 1 0 0 1 1 1 1 1 1 0 0 1 1 0 0 0 0 1 1 0 0 1 1 0 0 0 0 1 1 0 0 0 0 1 1 0 0 0 0 0 0 0 0 1 1 0 0 1 1
0 0 0 1 0 0 0 0 0 0 0 0 0 0 0 0 1 1 1 1 0 0 0 0 0 0 1 1 1 1 0 0 0 0 1 1 0 0 1 1 0
1 1 0 0 0 0 0 0 0 0 0 0 0 0 0 0 0 0 0 0 0 0 0 0 0 0 0 0 1 1 0 0 0 0 0 0 0 0 0 0 0 0 1 1 0 0 0 0 0 0
0 0 0 0 0 0 0 0 0 0 1 1 0 0 0 0 1 1 0 0 0 0 0 0 1 1 1 1 0 0 0 0 0 0 1 1 0 0 1 1 1 1 0 0 0 0 0 0 0 0
1 1 0 0 0 0 0 0 0 0 0 0 0 0 0 0 0 0 0 0 0 0 0 0 0 0 0 0 0 0 0 0 1 1 1 1 0 0 0 0 0 0 1 1 0 0 1 1 0 0
0 0 1 1 0 0 1 1 0 0 0 0 0 0 1 1 0 0 0 0 0 0 0 0 0 0 0 0 0 0 0 0 0 0 0 0 1 1 0 0 0 0 0 0 0 0 0 0 1 1
0 0 0 0 0 0 0 0 0 0 0 0 0 0 1 1 0 0 0 0 0 0 0 0 0 0 0 0 0 0 0 0 1 1 1 1 0 0 0 0 0 0 0 0 0 0 0 0 0 0
0 0 0 0 0 0 0 0 0 0 0 0 0 0 0 0 0 0 0 0 0 0 1 1 0 0 1 1 0 0 0 0 0 0 0 0 1 1 0 0 1 1 0 0 0 0 0 0 1 1
0 0 0 0 0 0 0 0 0 0 0 0 1 1 1 1 0 0 1 1 1 1 0 0 0 0 0 0 0 0 0 0 1 1 1 1 0 0 0 0 0 0 0 0 0 0 0 0 0 0
0 0 0 0 0 0 0 0 1 1 1 1 1 1 0 0 0 0 0 0 1 1 1 1 0 0 0 0 0 0 0 0 0 0 1 1 0 0 0 0 0 0 0 0 0 0 0 0 0 0
0 0 0 0 1 1 0 0 0 0 0 0 1 1 0 0 0 0 0 0 0 0 0 0 0 0 1 1 0 0 0 0 0 0 0 0 0 0 0 0 1 1 0 0 0 0 1 1 0 0
0 0 1 1 0 0 0 0 0 0 0 0 0 0 0 0 0 0 0 0 1 1 0 0 0 0 0 0 1 1 0 0 0 0 0 0 0 0 0 0 1 1 0 0 0 0 0 0 0 0
0 0 0 0 0 0 0 0 1 1 0 0 0 0 0 0 0 0 0 0 0 0 1 1 0 0 1 1 0 0 0 0 0 0 0 0 0 0 0 0 0 0 1 1 0 0 0 0 0 0
1 1 1 1 0 0 0 0 0 0 0 0 0 0 0 0 0 0 0 0 0 0 0 0 0 0 0 0 0 0 0 0 0 0 0 0 0 0 0 0 0 0 0 0 0 0 0 0 0 0
0 0 0 0 0 0 1 1 1 1 0 0 0 0 1 1 0 0 0 0 0 0 1 1 0 0 0 0 0 0 0 0 0 0 0 0 1 1 0 0 0 0 0 0 0 0 0 0 0 0
0 0 0 0 0 0 0 0 0 0 0 0 0 0 0 0 0 0 0 0 0 0 0 0 1 1 0 0 0 0 0 0 0 0 0 0 0 0 0 0 0 0 0 0 1 1 0 0 0 0
0 0 0 0 0 0 0 0 1 1 1 1 0 0 1 1 0 0 0 0 0 0 0 0 0 0 0 0 0 0 0 0 0 0 1 1 0 0 1 1 1 1 0 0 1 1 0 0 0 0
1 1 0 0 1 1 0 0 0 0 0 0 1 1 0 0 0 0 0 0 0 0 0 0 0 0 0 0 0 0 0 0 0 0 1 1 0 0 0 0 0 0 0 0 0 0 0 0 0 0
0 0 0 0 1 1 1 1 0 0 1 1 0 0 1 1 1 1 1 1 0 0 0 0 0 0 1 1 0 0 1 1 1 1 1 1 0 0 1 1 1 1 0 0 0 0 0 0 0 0
0 0 1 1 1 1 0 0 1 1 1 1 0 0 0 0 0 0 0 0 0 0 0 0 0 0 0 0 0 0 0 0 0 0 0 0 0 0 1 1 0 0 0 0 1 1 0 0 0 0
0 0 0 0 0 0 0 0 0 0 0 0 1 1 0 0 0 0 1 1 0 0 0 0 0 0 0 0 0 0 0 0 1 1 0 0 0 0 1 1 0 0 0 0 1 1 1 1 0 0
0 0 1 1 1 1 1 1 1 1 0 0 0 0 0 0 0 0 1 1 0 0 0 0 0 0 0 0 0 0 0 0 1 1 0 0 0 0 0 0 0 0 0 0 0 0 1 1 0 0
0 0 1 1 0 0 0 0 0 0 0 0 0 0 0 0 0 0 0 0 0 0 0 0 0 0 0 0 0 0 0 0 1 1 0 0 0 0 0 0 1 1 0 0 0 0 0 0 0 0
0 0 0 0 0 0 0 0 0 0 0 0 0 0 0 0 0 0 1 1 0 0 0 0 1 1 0 0 0 0 0 0 0 0 0 0 0 0 0 0 0 0 0 0 0 0 0 0 1 1
0 0 1 1 0 0 1 1 0 0 0 0 0 0 0 0 0 0 0 0 0 0 0 0 1 1 1 1 0 0 0 0 0 0 1 1 0 0 0 0 0 0 0 0 0 0 0 0 0 0
1 1 0 0 0 0 0 0 0 0 0 0 0 0 0 0 0 0 1 1 0 0 0 0 0 0 0 0 0 0 0 0 0 0 0 0 1 1 0 0 0 0 0 0 1 1 0 0 0 0
0 0 0 0 0 0 0 0 0 0 0 0 0 0 0 0 0 0 0 0 0 0 1 1 0 0 0 0 0 0 0 0 0 0 0 0 0 0 0 0 0 0 0 0 0 0 1 1 0 0
0 0 0 0 0 0 0 0 1 1 0 0 0 0 0 0 1 1 0 0 1 1 0 0 0 0 0 0 0 0 0 0 0 0 0 0 0 0 0 0 0 0 0 0 0 0 0 0 0 0
1 1 1 0 0 0 1 1 0 0 0 0 1 1 0 0 0 0 0 0 0 0 0 0 0 0 0 0 0 0 0 0 0 0 0 0 0 0 0 0 0
1 1 0 0 0 0 0 0 0 0 1 1 0 0 0 0 0 0 1 1 1 1 0 0 0 0 0 0 0 0 0 0 1 1 1 1 0 0 0 0 0 0 1 1 0 0 0 0 1 1
0 0 0 0 1 1 0 0 0 0 0 0 0 0 1 1 1 1 0 0 0 0 0 0 1 1 0 0 1 1 1 1 0 0 0 0 1 1 0 0 0 0 0 0 1 1 0 0 0 0
0 0 1 1 1 1 0 0 0 0 0 0 0 0 1 1 0 0 1 1 0 0 1 1 1 1 1 1 0 0 0 0 1 1 0 0 0 0 0 0 1 1 1 1 0 0 1 1 0 0
0 0 0 0 1 1 0 0 1 1 0 0 0 0 1 1 0 0 0 0 0 0 0 0 0 0 0 0 1 1 0 0 1 1 0 0 0 0 1 1 0 0 0 0 0 0 1 1 1 1
1 1 0 0 0 0 0 0 0 0 0 0 0 0 1 1 1 1 0 0 1 1 0 0 1 1 1 1 0 0 0 0 0 0 1 1 0 0 0 0 0 0 0 0 0 0 1 1 0 0
0 0 0 0 1 1 1 1 0 0 0 0 0 0 1 1 0 0 0 0 1 1 1 1 0 0 1 1 0 0 1 1 0 0 0 0 1 1 0 0 0 0 1 1 0 0 0 0 1 1
0 0 0 0 0 0 1 1 0 0 0 0 1 1 0 0 0 0 1 1 0 0 0 0 0 0 0 0 0 0 0 0 0 0 1 1 0 0 1 1 0 0 0 0 0 0 0 0 1 1
0 0 0 0 0 0 0 0 0 0 0 0 0 0 1 1 0 0 0 0 0 0 1 1 0 0 0 0 0 0 0 0 1 1 0 0 0 0 1 1 1 1 0 0 0 0 0 0 0 0
0 0 0 0 1 1 1 1 0 0 1 1 0 0 0 0 0 0 1 1 0 0 0 0 1 1 0 0 0 0 0 0 0 0 0 0 0 0 0 0 1 1 1 1 0 0 0 0 1 1
1 1 0 0 0 0 0 0 0 0 0 0 1 1 0 0 1 1 0 0 0 0 1 1 1 1 1 1 1 1 1 1 1 1 0 0 0 0 0 0 1 1 0 0 1 1 0 0 0 0
1 1 0 0 1 1 0 0 0 0 0 0 0 0 0 0 0 0 1 1 1 1 0 0 0 0 1 1 1 1 0 0 1 1 0 0 0 0 0 0 0 0 1 1 0 0 0 0 0 0
0 0 1 1 0 0 0 0 1 1 1 1 0 0 1 1 0 0 0 0 0 0 0 0 0 0 1 1 0 0 0 0 0 0 0 0 0 0 0 0 0 0 0 0 0 0 0 0 0 0
0 0 0 0 0 0 1 1 0 0 1 1 1 1 0 0 0 0 0 0 0 0 0 0 0 0 0 0 0 0 0 0 0 0 0 0 0 0 1 1 0 0 0 0 0 0 0 0 0 0
0 0 0 0 0 0 0 0 0 0 0 0 1 1 1 1 0 0 0 0 0 0 0 0 0 0 1 1 0 0 0 0 1 1 0 0 0 0 1 1 1 1 0 0 0 0 1 1 0 0
1 1 1 1 1 1 0 0 1 1 0 0 0 0 1 1 0 0 1 1 0 0 0 0 1 1 0 0 1 1 1 1 1 1 0 0 0 0 1 1 0 0 0 0 1 1 1 1 1 1
0 0 0 0 0 0 1 1 1 1 0 0 0 0 0 0 1 1 0 0 1 1 0 0 0 0 0 0 0 0 0 0 0 0 1 1 1 1 1 1 1 1 0 0 0 0 0 0 0 0
0 0 0 0 1 1 1 1 1 1 1 1 0 0 1 1 1 1 0 0 0 0 0 0 0 0 0 0 1 1 0 0 1 1 0 0 0 0 1 1 0 0 0 0 0 0 0 0 1 1
1 1 0 0 0 0 0 0 0 0 0 0 0 0 1 1 1 1 1 1 0 0 0 0 0 0 1 1 0 0 1 1 1 1 0 0 0 0 0 0 0 0 0 0 0 0 0 0 0 0
0 0 1 1 0 0 0 0 0 0 0 0 1 1 1 1 1 1 0 0 0 0 1 1 1 1 1 1 0 0 1 1 0 0 0 0 0 0 0 0 0 0 0 0 1 1 0 0 0 0
0 0 0 0 1 1 1 1 0 0 0 0 1 1 1 1 1 1 0 0 1 1 0 0 0 0 0 0 1 1 0 0 1 1 0 0 0 0 0 0 0 0 0 0 0 0 0 0 0 0
0 0 0 0 0 0 0 0 1 1 0 0 0 0 0 0 1 1 0 0 0 0 1 1 0 0 0 0 0 0 0 0 0 0 0 0 0 0 0 0 0 0 0 0 1 1 1 1 0 0
0 0 0 0 0 0 0 0 0 0 0 0 0 0 0 0 1 1 1 1 1 1 0 0 0 0 0 0 0 0 0 0 0 0 0 0 1 1 0 0 0 0 1 1 1 1 0 0 1 1
1 1 1 1 1 1 1 1 1 1 1 1 0 0 0 0 0 0 0 0 0 0 0 0 1 1 1 1 1 1 0 0 1 1 0 0 0 0 1 1 0 0 1 1 0 0 0 0 1 1
0 0 0 0 1 1 0 0 0 0 0 0 1 1 0 0 0 0 1 1 1 1 1 1 0 0 0 0 0 0 0 0 0 0 0 0 0 0 0 0 1 1 0 0 0 0 1 1 0 0
0 0 1 1 0 0 1 1 0 0 1 1 1 1 1 1 0 0 0 0 0 0 1 1 0 0 1 1 0 0 0 0 1 1 1 1 0 0 0 0 1 1 1 1 0 0 0 0 1 1
0 0 1 1 0 0 0 0 0 0 0 0 0 0 0 0 1 1 1 1 1 1 0 0 0 0 0 0 0 0 0 0 0 0 0 0 0 0 0 0 0 0 0 0 0 0 0 0 0 0
0 0 1 0 0 0 0 0 1 1 0 0 0 0 0 0 1 1 1 1 0 0 1 1 0 0 1 1 0 0 0 0 1 1 0 0 0 0 1 1 0
0 0 0 0 0 0 1 1 0 0 0 0 0 0 0 0 0 0 1 1 0 0 0 0 0 0 0 0 0 0 0 0 0 0 1 1 0 0 0 0 0 0 1 1 0 0 0 0 1 1
0 0 0 0 0 0 1 1 0 0 0 0 0 0 0 0 0 0 1 1 0 0 0 0 1 1 0 0 1 1 0 0 0 0 0 0 1 1 1 1 0 0 1 1 0 0 0 0 0 0
0 0 0 0 1 1 0 0 0 0 0 0 0 0 1 1 0 0 0 0 0 0 0 0 0 0 1 1 0 0 0 0 0 0 1 1 0 0 0 0 0 0 0 0 0 0 1 1 0 0
0 0 1 1 0 0 1 1 0 0 0 0 0 0 0 0 0 0 0 0 0 0 0 0 0 0 0 0 0 0 0 0 0 0 0 0 0 0 1 1 1 1 0 0 0 0 0 0 0 0
1 1 1 1 0 0 0 0 1 1 0 0 0 0 0 0 0 0 0 0 1 1 0 0 1 1 1 1 0 0 0 0 1 1 0 0 0 0 0 0 0 0 0 0 1 1 0 0 0 0
1 1 0 0 1 1 0 0 0 0 0 0 1 1 1 1 0 0 0 0 1 1 0 0 0 0 0 0 0 0 1 1 0 0 0 0 0 0 1 1 0 0 0 0 0 0 0 0 0 0
0 0 0 0 0 0 0 0 0 0 0 0 0 0 0 0 0 0 1 1 0 0 0 0 0 0 1 1 0 0 0 0 0 0 0 0 0 0 1 1 0 0 0 0 0 0 0 0 0 0
0 0 0 0 0 0 0 0 0 0 0 0 1 1 0 0 0 0 0 0 1 1 0 0 0 0 0 0 0 0 0 0 0 0 1 1 0 0 0 0 0 0 1 1 0 0 1 1 0 0
0 0 0 0 0 0 1 1 0 0 1 1 0 0 0 0 0 0 0 0 0 0 0 0 0 0 0 0 0 0 0 0 0 0 1 1 0 0 1 1 0 0 1 1 0 0 0 0 1 1
0 0 0 0 0 0 0 0 0 0 0 0 0 0 1 1 0 0 0 0 1 1 1 1 0 0 0 0 0 0 1 1 0 0 0 0 0 0 0 0 0 0 0 0 0 0 0 0 0 0
1 1 0 0 0 0 0 0 0 0 0 0 1 1 0 0 0 0 0 0 1 1 1 1 0 0 0 0 0 0 0 0 0 0 0 0 0 0 0 0 0 0 0 0 0 0 0 0 0 0
0 0 0 0 0 0 0 0 0 0 0 0 0 0 0 0 0 0 0 0 0 0 0 0 0 0 0 0 0 0 1 1 0 0 1 1 0 0 0 0 0 0 0 0 0 0 0 0 0 0
1 1 0 0 0 0 0 0 1 1 1 1 1 1 0 0 0 0 0 0 0 0 0 0 0 0 0 0 0 0 0 0 1 1 0 0 0 0 1 1 0 0 0 0 0 0 0 0 0 0
0 0 0 0 0 0 0 0 0 0 0 0 1 1 0 0 0 0 0 0 0 0 0 0 0 0 0 0 0 0 0 0 0 0 0 0 0 0 0 0 0 0 0 0 1 1 0 0 0 0
1 1 0 0 0 0 0 0 1 1 0 0 0 0 0 0 0 0 0 0 0 0 0 0 1 1 0 0 1 1 1 1 0 0 1 1 1 1 1 1 0 0 1 1 1 1 1 1 1 1
0 0 1 1 0 0 1 1 0 0 0 0 0 0 0 0 1 1 0 0 1 1 0 0 0 0 1 1 0 0 0 0 0 0 1 1 1 1 0 0 0 0 1 1 0 0 0 0 1 1
0 0 1 1 0 0 0 0 1 1 0 0 0 0 0 0 1 1 0 0 0 0 0 0 0 0 0 0 0 0 1 1 1 1 0 0 0 0 0 0 1 1 0 0 0 0 1 1 1 1
0 0 0 0 0 0 0 0 1 1 0 0 0 0 0 0 0 0 1 1 0 0 0 0 0 0 0 0 0 0 1 1 0 0 0 0 0 0 0 0 0 0 1 1 1 1 0 0 0 0
0 0 0 0 0 0 0 0 0 0 0 0 0 0 0 0 0 0 0 0 0 0 0 0 0 0 0 0 1 1 1 1 0 0 0 0 0 0 0 0 1 1 0 0 0 0 0 0 0 0
1 1 0 0 1 1 0 0 1 1 0 0 0 0 0 0 1 1 0 0 0 0 0 0 1 1 1 1 0 0 0 0 0 0 0 0 0 0 0 0 0 0 0 0 0 0 0 0 1 1
0 0 1 1 1 1 0 0 0 0 0 0 0 0 0 0 1 1 0 0 0 0 0 0 0 0 1 1 0 0 0 0 0 0 0 0 0 0 0 0 0 0 0 0 1 1 1 1 0 0
1 1 0 0 1 1 0 0 0 0 0 0 0 0 0 0 0 0 1 1 0 0 0 0 0 0 0 0 0 0 0 0 0 0 0 0 0 0 0 0 0 0 0 0 1 1 0 0 1 1
1 1 0 0 1 1 0 0 0 0 0 0 1 1 0 0 0 0 0 0 0 0 0 0 0 0 0 0 1 1 0 0 1 1 0 0 1 1 0 0 1 1 1 1 1 1 0 0 0 0
1 1 0 0 0 0 0 0 0 0 1 1 1 1 0 0 0 0 0 0 1 1 1 1 0 0 0 0 0 0 1 1 0 0 1 1 1 1 0 0 0 0 0 0 0 0 0 0 0 0
0 0 0 0 1 1 0 0 1 1 0 0 0 0 1 1 0 0 0 0 0 0 0 0 0 0 1 1 1 1 0 0 1 1 0 0 0 0 0 0 0 0 1 1 0 0 0 0 0 0
0 0 0 0 1 1 0 0 0 0 0 0 0 0 0 0 0 0 0 0 0 0 1 1 0 0 0 0 0 0 0 0 0 0 0 0 0 0 0 0 0 0 0 0 0 0 0 0 0 0
0 0 1 0 0 0 0 0 1 1 0 0 1 1 0 0 0 0 1 1 0 0 0 0 0 0 0 0 1 1 0 0 0 0 0 0 0 0 0 0 0
0 0 0 0 0 0 0 0 0 0 1 1 0 0 0 0 0 0 0 0 1 1 0 0 0 0 0 0 0 0 0 0 0 0 0 0 0 0 0 0 0 0 0 0 0 0 1 1 1 1
0 0 0 0 0 0 1 1 1 1 0 0 0 0 0 0 0 0 0 0 1 1 0 0 1 1 1 1 1 1 0 0 0 0 0 0 0 0 1 1 0 0 0 0 0 0 0 0 0 0
0 0 0 0 0 0 0 0 0 0 0 0 1 1 0 0 0 0 0 0 0 0 0 0 0 0 0 0 0 0 0 0 1 1 0 0 0 0 0 0 0 0 0 0 0 0 0 0 0 0
0 0 0 0 0 0 0 0 1 1 1 1 0 0 0 0 0 0 0 0 0 0 0 0 0 0 0 0 0 0 0 0 0 0 0 0 0 0 0 0 1 1 0 0 0 0 0 0 0 0
0 0 0 0 0 0 0 0 0 0 1 1 0 0 0 0 0 0 0 0 0 0 0 0 0 0 0 0 1 1 0 0 1 1 0 0 1 1 0 0 0 0 0 0 0 0 0 0 0 0
1 1 0 0 0 0 0 0 0 0 0 0 0 0 0 0 0 0 0 0 0 0 1 1 0 0 0 0 0 0 0 0 0 0 1 1 0 0 1 1 0 0 1 1 1 1 0 0 0 0
0 0 0 0 0 0 0 0 0 0 0 0 0 0 1 1 0 0 0 0 1 1 0 0 0 0 0 0 1 1 0 0 1 1 0 0 0 0 0 0 1 1 0 0 0 0 0 0 0 0
0 0 0 0 1 1 0 0 0 0 1 1 0 0 0 0 0 0 0 0 1 1 0 0 0 0 0 0 0 0 0 0 0 0 1 1 0 0 0 0 1 1 0 0 0 0 0 0 0 0
0 0 0 0 0 0 0 0 0 0 0 0 1 1 1 1 0 0 0 0 0 0 0 0 0 0 0 0 0 0 0 0 1 1 0 0 0 0 0 0 0 0 1 1 0 0 0 0 1 1
0 0 0 0 0 0 0 0 0 0 0 0 0 0 1 1 0 0 0 0 0 0 0 0 0 0 0 0 0 0 0 0 0 0 0 0 0 0 0 0 0 0 0 0 0 0 1 1 0 0
1 1 0 0 0 0 0 0 1 1 1 1 1 1 1 1 0 0 0 0 0 0 0 0 0 0 0 0 0 0 0 0 1 1 0 0 0 0 1 1 1 1 0 0 0 0 0 0 1 1
1 1 0 0 0 0 1 1 0 0 0 0 0 0 0 0 0 0 0 0 0 0 0 0 1 1 0 0 0 0 1 1 0 0 0 0 0 0 0 0 0 0 0 0 0 0 1 1 0 0
0 0 0 0 0 0 0 0 0 0 0 0 0 0 0 0 0 0 0 0 0 0 1 1 0 0 0 0 0 0 0 0 1 1 0 0 0 0 0 0 0 0 0 0 0 0 0 0 0 0
1 1 0 0 0 0 0 0 0 0 0 0 0 0 0 0 0 0 1 1 0 0 0 0 0 0 0 0 0 0 0 0 1 1 0 0 1 1 0 0 0 0 0 0 0 0 0 0 0 0
0 0 0 0 0 0 0 0 1 1 0 0 0 0 0 0 0 0 0 0 1 1 0 0 0 0 0 0 0 0 0 0 0 0 1 1 0 0 0 0 0 0 0 0 1 1 0 0 0 0
0 0 0 0 0 0 0 0 0 0 0 0 0 0 1 1 1 1 0 0 0 0 0 0 0 0 1 1 0 0 0 0 1 1 0 0 0 0 0 0 0 0 1 1 0 0 1 1 1 1
0 0 0 0 0 0 0 0 0 0 0 0 1 1 0 0 0 0 0 0 0 0 0 0 0 0 0 0 0 0 1 1 0 0 0 0 0 0 1 1 1 1 1 1 0 0 0 0 0 0
0 0 0 0 0 0 1 1 1 1 1 1 1 1 1 1 0 0 1 1 0 0 0 0 0 0 0 0 1 1 0 0 0 0 0 0 1 1 0 0 1 1 0 0 0 0 0 0 0 0
1 1 0 0 0 0 1 1 1 1 0 0 0 0 0 0 0 0 0 0 0 0 0 0 1 1 1 1 0 0 1 1 1 1 0 0 1 1 1 1 1 1 0 0 0 0 0 0 0 0
0 0 0 0 1 1 0 0 0 0 0 0 0 0 0 0 0 0 0 0 0 0 0 0 1 1 0 0 0 0 0 0 0 0 1 1 1 1 0 0 0 0 0 0 0 0 0 0 1 1
0 0 1 1 0 0 0 0 0 0 0 0 0 0 0 0 0 0 0 0 0 0 0 0 0 0 0 0 1 1 0 0 0 0 1 1 0 0 0 0 0 0 1 1 0 0 0 0 0 0
1 1 0 0 0 0 0 0 0 0 1 1 0 0 0 0 0 0 0 0 0 0 0 0 0 0 0 0 0 0 0 0 0 0 0 0 0 0 0 0 0 0 0 0 0 0 1 1 0 0
0 0 0 0 1 1 0 0 0 0 0 0 1 1 0 0 0 0 0 0 0 0 0 0 0 0 1 1 1 1 0 0 0 0 0 0 0 0 0 0 0 0 0 0 1 1 0 0 0 0
1 1 0 0 0 0 1 1 0 0 1 1 0 0 0 0 0 0 0 0 0 0 0 0 0 0 0 0 0 0 0 0 0 0 0 0 0 0 0 0 0 0 0 0 1 1 0 0 1 1
0 0 1 1 0 0 0 0 0 0 0 0 0 0 0 0 0 0 0 0 1 1 0 0 0 0 0 0 0 0 0 0 1 1 0 0 0 0 0 0 0 0 0 0 0 0 0 0 0 0
0 0 0 0 0 0 0 0 1 1 0 0 0 0 0 0 0 0 0 0 1 1 1 1 0 0 0 0 1 1 0 0 1 1 1 1 0 0 0 0 0 0 0 0 0 0 0 0 0 0
0 0 0 1 0 0 0 0 0 0 1 1 1 1 0 0 0 0 0 0 0 0 0 0 0 0 0 0 1 1 1 1 0 0 0 0 0 0 1 1 0
0 0 0 0 0 0 0 0 0 0 0 0 0 0 0 0 0 0 0 0 0 0 0 0 0 0 0 0 0 0 1 1 0 0 0 0 0 0 0 0 0 0 0 0 0 0 0 0 0 0
0 0 0 0 0 0 1 1 0 0 1 1 0 0 0 0 0 0 0 0 0 0 0 0 0 0 1 1 0 0 0 0 0 0 1 1 1 1 1 1 0 0 0 0 0 0 0 0 0 0
0 0 0 0 1 1 0 0 0 0 0 0 0 0 1 1 0 0 0 0 0 0 0 0 0 0 1 1 0 0 0 0 0 0 0 0 0 0 0 0 0 0 0 0 0 0 0 0 0 0
0 0 0 0 0 0 0 0 0 0 0 0 0 0 1 1 0 0 0 0 0 0 0 0 0 0 0 0 0 0 0 0 0 0 0 0 0 0 1 1 0 0 0 0 0 0 0 0 0 0
0 0 0 0 0 0 1 1 1 1 0 0 0 0 0 0 1 1 1 1 1 1 0 0 1 1 1 1 0 0 0 0 1 1 0 0 0 0 0 0 0 0 0 0 0 0 0 0 0 0
0 0 0 0 1 1 0 0 0 0 0 0 0 0 0 0 0 0 0 0 0 0 0 0 0 0 0 0 0 0 0 0 0 0 0 0 0 0 0 0 0 0 0 0 0 0 0 0 1 1
1 1 0 0 0 0 0 0 0 0 0 0 0 0 1 1 0 0 1 1 0 0 0 0 0 0 0 0 0 0 0 0 1 1 0 0 0 0 1 1 0 0 0 0 0 0 0 0 0 0
0 0 1 1 0 0 0 0 1 1 1 1 1 1 0 0 1 1 0 0 1 1 0 0 0 0 0 0 0 0 0 0 1 1 0 0 1 1 0 0 0 0 0 0 0 0 1 1 0 0
1 1 1 1 0 0 0 0 0 0 0 0 0 0 0 0 0 0 0 0 0 0 0 0 0 0 0 0 0 0 0 0 0 0 0 0 0 0 0 0 1 1 0 0 0 0 0 0 0 0
1 1 1 1 0 0 0 0 0 0 1 1 0 0 1 1 0 0 0 0 0 0 0 0 0 0 0 0 1 1 1 1 0 0 0 0 0 0 0 0 0 0 0 0 1 1 0 0 0 0
0 0 0 0 0 0 0 0 0 0 0 0 0 0 0 0 0 0 0 0 1 1 1 1 1 1 0 0 0 0 0 0 1 1 0 0 0 0 1 1 0 0 1 1 0 0 0 0 0 0
0 0 1 1 0 0 0 0 0 0 0 0 0 0 1 1 0 0 0 0 0 0 0 0 1 1 0 0 0 0 0 0 0 0 0 0 0 0 0 0 1 1 0 0 0 0 0 0 0 0
0 0 0 0 0 0 1 1 0 0 0 0 0 0 1 1 0 0 0 0 0 0 1 1 0 0 0 0 0 0 0 0 0 0 1 1 1 1 0 0 0 0 0 0 0 0 0 0 0 0
1 1 0 0 0 0 0 0 0 0 1 1 0 0 0 0 0 0 0 0 0 0 0 0 0 0 0 0 0 0 0 0 0 0 0 0 0 0 0 0 0 0 0 0 0 0 0 0 0 0
0 0 0 0 0 0 0 0 0 0 1 1 0 0 0 0 0 0 0 0 1 1 0 0 0 0 0 0 1 1 0 0 1 1 0 0 0 0 0 0 0 0 1 1 0 0 1 1 1 1
1 1 1 1 0 0 0 0 0 0 0 0 1 1 1 1 0 0 0 0 0 0 0 0 0 0 0 0 0 0 0 0 0 0 1 1 0 0 0 0 0 0 0 0 1 1 1 1 0 0
0 0 0 0 1 1 0 0 0 0 0 0 1 1 0 0 1 1 0 0 0 0 0 0 1 1 1 1 1 1 1 1 1 1 0 0 0 0 1 1 0 0 0 0 0 0 0 0 0 0
1 1 0 0 0 0 0 0 0 0 1 1 1 1 0 0 0 0 0 0 0 0 1 1 1 1 0 0 1 1 0 0 0 0 0 0 0 0 0 0 0 0 0 0 0 0 0 0 0 0
0 0 1 1 0 0 0 0 0 0 0 0 0 0 0 0 0 0 0 0 0 0 0 0 0 0 0 0 0 0 0 0 0 0 0 0 0 0 0 0 0 0 0 0 1 1 1 1 0 0
1 1 0 0 0 0 0 0 1 1 0 0 0 0 1 1 0 0 1 1 0 0 0 0 1 1 1 1 0 0 0 0 0 0 0 0 0 0 0 0 0 0 0 0 0 0 0 0 0 0
0 0 0 0 0 0 1 1 0 0 0 0 0 0 0 0 1 1 0 0 0 0 0 0 0 0 0 0 0 0 0 0 0 0 0 0 0 0 1 1 1 1 0 0 0 0 0 0 0 0
1 1 0 0 1 1 0 0 1 1 0 0 0 0 0 0 0 0 0 0 0 0 0 0 0 0 0 0 1 1 0 0 0 0 0 0 0 0 0 0 0 0 1 1 1 1 1 1 1 1
1 1 0 0 0 0 0 0 0 0 0 0 1 1 0 0 0 0 0 0 0 0 0 0 0 0 0 0 0 0 1 1 0 0 1 1 0 0 1 1 0 0 1 1 0 0 1 1 1 1
1 1 0 0 1 1 0 0 0 0 0 0 0 0 0 0 0 0 0 0 0 0 1 1 0 0 0 0 0 0 0 0 0 0 0 0 1 1 1 1 0 0 0 0 1 1 0 0 1 1
0 0 0 0 0 0 0 0 0 0 0 0 0 0 0 0 0 0 0 0 0 0 0 0 0 0 0 0 0 0 0 0 1 1 0 0 0 0 0 0 0 0 1 1 1 1 1 1 0 0
0 0 0 0 0 0 0 0 0 0 0 0 0 0 0 0 1 1 1 1 0 0 0 0 0 0 0 0 0 0 0 0 0 0 0 0 0 0 0 0 0 0 1 1 0 0 0 0 0 0
0 0 0 1 0 0 0 0 0 0 0 0 1 1 0 0 1 1 0 0 0 0 0 0 0 0 0 0 0 0 0 0 0 0 0 0 0 0 0 0 0
0 0 0 0 0 0 0 0 0 0 0 0 0 0 0 0 0 0 0 0 0 0 0 0 0 0 0 0 0 0 0 0 0 0 1 1 0 0 0 0 0 0 1 1 1 1 1 1 0 0
0 0 0 0 0 0 0 0 0 0 0 0 0 0 0 0 0 0 1 1 0 0 0 0 0 0 0 0 0 0 0 0 0 0 1 1 0 0 0 0 0 0 0 0 0 0 0 0 0 0
0 0 0 0 0 0 0 0 0 0 0 0 0 0 0 0 0 0 0 0 0 0 0 0 0 0 0 0 0 0 0 0 1 1 1 1 0 0 0 0 0 0 0 0 0 0 1 1 0 0
0 0 0 0 0 0 1 1 0 0 0 0 0 0 1 1 0 0 0 0 0 0 0 0 0 0 0 0 0 0 0 0 0 0 0 0 0 0 0 0 1 1 1 1 0 0 0 0 1 1
1 1 0 0 0 0 0 0 0 0 0 0 0 0 1 1 1 1 0 0 0 0 0 0 0 0 0 0 0 0 0 0 1 1 0 0 0 0 0 0 0 0 0 0 1 1 0 0 0 0
0 0 0 0 1 1 1 1 0 0 1 1 1 1 0 0 0 0 0 0 0 0 0 0 0 0 0 0 0 0 1 1 0 0 0 0 1 1 0 0 0 0 0 0 0 0 0 0 0 0
0 0 0 0 0 0 0 0 1 1 0 0 0 0 0 0 0 0 0 0 1 1 0 0 0 0 0 0 0 0 0 0 0 0 0 0 1 1 0 0 0 0 0 0 0 0 0 0 0 0
0 0 0 0 0 0 0 0 1 1 1 1 1 1 0 0 0 0 0 0 0 0 0 0 0 0 0 0 0 0 0 0 0 0 1 1 0 0 0 0 1 1 0 0 0 0 0 0 0 0
0 0 0 0 0 0 1 1 0 0 0 0 0 0 0 0 0 0 0 0 0 0 0 0 0 0 0 0 1 1 0 0 1 1 0 0 0 0 0 0 0 0 0 0 0 0 0 0 0 0
0 0 0 0 1 1 0 0 0 0 0 0 0 0 0 0 0 0 0 0 0 0 0 0 0 0 0 0 0 0 0 0 0 0 0 0 0 0 0 0 1 1 0 0 0 0 1 1 0 0
1 1 0 0 0 0 0 0 0 0 0 0 1 1 1 1 0 0 0 0 0 0 0 0 0 0 1 1 1 1 0 0 1 1 0 0 0 0 1 1 0 0 1 1 0 0 0 0 0 0
1 1 0 0 0 0 1 1 0 0 1 1 1 1 0 0 0 0 0 0 0 0 0 0 1 1 0 0 0 0 0 0 0 0 0 0 0 0 0 0 0 0 0 0 0 0 0 0 0 0
0 0 0 0 0 0 0 0 1 1 0 0 0 0 0 0 0 0 0 0 0 0 1 1 0 0 0 0 0 0 1 1 1 1 0 0 0 0 0 0 0 0 0 0 0 0 0 0 0 0
0 0 0 0 0 0 0 0 0 0 0 0 0 0 0 0 0 0 1 1 0 0 0 0 1 1 0 0 0 0 0 0 1 1 0 0 0 0 1 1 0 0 0 0 1 1 0 0 0 0
1 1 0 0 0 0 1 1 0 0 0 0 0 0 0 0 0 0 1 1 1 1 0 0 1 1 0 0 1 1 1 1 0 0 0 0 0 0 0 0 1 1 0 0 1 1 0 0 1 1
1 1 0 0 0 0 0 0 0 0 0 0 0 0 1 1 0 0 0 0 1 1 0 0 0 0 1 1 0 0 1 1 0 0 1 1 1 1 0 0 0 0 0 0 0 0 1 1 0 0
0 0 1 1 0 0 0 0 0 0 0 0 0 0 0 0 1 1 0 0 0 0 0 0 1 1 0 0 0 0 1 1 0 0 0 0 0 0 0 0 0 0 0 0 0 0 1 1 1 1
0 0 0 0 0 0 1 1 0 0 0 0 0 0 1 1 1 1 1 1 0 0 0 0 0 0 0 0 1 1 0 0 0 0 0 0 1 1 0 0 1 1 0 0 1 1 0 0 0 0
0 0 1 1 0 0 1 1 0 0 0 0 0 0 0 0 0 0 0 0 0 0 0 0 0 0 1 1 0 0 1 1 0 0 0 0 1 1 1 1 0 0 0 0 1 1 0 0 0 0
1 1 1 1 1 1 0 0 1 1 0 0 0 0 0 0 0 0 0 0 0 0 0 0 0 0 0 0 0 0 0 0 1 1 1 1 0 0 0 0 0 0 0 0 0 0 0 0 0 0
0 0 1 1 0 0 0 0 0 0 0 0 0 0 0 0 0 0 0 0 0 0 0 0 0 0 0 0 0 0 0 0 0 0 0 0 0 0 0 0 0 0 1 1 1 1 1 1 1 1
0 0 0 0 0 0 0 0 0 0 0 0 0 0 1 1 0 0 0 0 0 0 1 1 0 0 0 0 0 0 0 0 0 0 0 0 1 1 0 0 0 0 0 0 0 0 0 0 0 0
0 0 0 0 0 0 0 0 0 0 0 0 0 0 1 1 0 0 0 0 0 0 0 0 0 0 0 0 0 0 1 1 1 1 0 0 0 0 1 1 1 1 1 1 1 1 0 0 0 0
0 0 0 0 0 0 0 0 0 0 0 0 0 0 0 0 0 0 0 0 0 0 0 0 0 0 0 0 0 0 0 0 0 0 0 0 0 0 0 0 0 0 0 0 0 0 0 0 1 1
0 0 0 0 0 0 1 1 1 1 0 0 1 1 1 1 0 0 0 0 0 0 0 0 0 0 0 0 0 0 0 0 1 1 0 0 0 0 0 0 0 0 0 0 1 1 0 0 0 0
0 0 0 0 0 0 0 0 0 0 0 0 0 0 1 1 1 1 0 0 0 0 0 0 0 0 0 0 0 0 0 0 0 0 0 0 0 0 0 0 0 0 0 0 1 1 0 0 0 0
1 1 0 1 0 0 0 0 0 0 0 0 1 1 0 0 0 0 0 0 0 0 0 0 0 0 0 0 1 1 0 0 1 1 0 0 0 0 0 0 0
0 0 1 1 0 0 0 0 1 1 1 1 0 0 0 0 0 0 1 1 1 1 0 0 0 0 0 0 1 1 0 0 1 1 0 0 1 1 1 1 0 0 0 0 0 0 0 0 1 1
0 0 1 1 1 1 0 0 1 1 0 0 1 1 1 1 0 0 0 0 1 1 0 0 0 0 0 0 1 1 0 0 0 0 0 0 0 0 0 0 0 0 0 0 1 1 0 0 0 0
0 0 0 0 0 0 1 1 0 0 0 0 0 0 1 1 0 0 1 1 1 1 0 0 0 0 0 0 0 0 0 0 1 1 0 0 0 0 0 0 0 0 0 0 0 0 0 0 0 0
0 0 0 0 0 0 0 0 1 1 0 0 0 0 1 1 0 0 0 0 0 0 0 0 0 0 0 0 0 0 0 0 0 0 0 0 0 0 0 0 1 1 0 0 1 1 0 0 1 1
0 0 0 0 0 0 0 0 1 1 0 0 0 0 1 1 0 0 0 0 1 1 1 1 0 0 1 1 0 0 0 0 0 0 0 0 0 0 0 0 0 0 0 0 0 0 0 0 0 0
0 0 0 0 0 0 1 1 0 0 0 0 0 0 1 1 0 0 0 0 0 0 0 0 0 0 0 0 0 0 0 0 0 0 0 0 1 1 0 0 0 0 1 1 1 1 0 0 1 1
0 0 0 0 0 0 1 1 0 0 1 1 0 0 0 0 0 0 1 1 0 0 0 0 0 0 0 0 0 0 0 0 1 1 1 1 0 0 0 0 0 0 0 0 0 0 1 1 0 0
0 0 1 1 0 0 0 0 0 0 0 0 0 0 1 1 1 1 0 0 0 0 0 0 1 1 1 1 0 0 1 1 0 0 0 0 0 0 0 0 1 1 0 0 0 0 0 0 1 1
0 0 0 0 0 0 0 0 1 1 0 0 0 0 0 0 0 0 0 0 0 0 1 1 0 0 1 1 0 0 1 1 0 0 1 1 0 0 0 0 1 1 0 0 1 1 0 0 1 1
1 1 0 0 0 0 0 0 0 0 0 0 0 0 0 0 0 0 1 1 0 0 0 0 0 0 0 0 0 0 0 0 0 0 1 1 0 0 0 0 1 1 0 0 1 1 1 1 0 0
1 1 1 1 1 1 0 0 0 0 0 0 0 0 1 1 0 0 1 1 0 0 1 1 0 0 0 0 0 0 0 0 0 0 0 0 0 0 1 1 0 0 1 1 0 0 0 0 1 1
0 0 1 1 0 0 0 0 0 0 0 0 0 0 0 0 1 1 0 0 0 0 0 0 0 0 1 1 0 0 1 1 0 0 0 0 0 0 0 0 1 1 0 0 0 0 0 0 0 0
1 1 0 0 0 0 1 1 0 0 1 1 0 0 0 0 1 1 1 1 0 0 1 1 0 0 0 0 1 1 0 0 0 0 0 0 1 1 1 1 0 0 0 0 0 0 0 0 1 1
0 0 0 0 0 0 0 0 0 0 0 0 0 0 0 0 1 1 0 0 0 0 0 0 0 0 0 0 1 1 1 1 1 1 0 0 1 1 0 0 0 0 1 1 0 0 0 0 0 0
0 0 1 1 1 1 0 0 1 1 0 0 0 0 0 0 0 0 0 0 1 1 0 0 1 1 1 1 0 0 1 1 0 0 0 0 0 0 1 1 0 0 0 0 1 1 0 0 0 0
0 0 0 0 1 1 0 0 1 1 0 0 0 0 1 1 0 0 0 0 1 1 0 0 1 1 1 1 0 0 0 0 0 0 1 1 0 0 1 1 1 1 0 0 0 0 1 1 0 0
0 0 0 0 1 1 0 0 0 0 0 0 0 0 1 1 0 0 1 1 1 1 1 1 0 0 1 1 0 0 0 0 0 0 0 0 1 1 0 0 0 0 0 0 1 1 0 0 1 1
1 1 0 0 0 0 1 1 0 0 0 0 0 0 0 0 1 1 1 1 1 1 0 0 0 0 1 1 1 1 1 1 1 1 0 0 1 1 0 0 1 1 0 0 0 0 1 1 0 0
0 0 1 1 0 0 1 1 0 0 0 0 1 1 0 0 0 0 0 0 0 0 0 0 1 1 1 1 0 0 0 0 1 1 0 0 0 0 0 0 0 0 0 0 1 1 0 0 0 0
0 0 0 0 0 0 1 1 0 0 0 0 0 0 1 1 1 1 1 1 1 1 0 0 0 0 0 0 0 0 0 0 0 0 0 0 0 0 1 1 0 0 0 0 0 0 0 0 0 0
1 1 0 0 0 0 0 0 0 0 0 0 0 0 0 0 1 1 0 0 0 0 1 1 1 1 0 0 1 1 0 0 1 1 1 1 0 0 0 0 0 0 1 1 0 0 0 0 0 0
1 1 0 0 0 0 0 0 1 1 0 0 1 1 0 0 0 0 0 0 1 1 0 0 0 0 0 0 0 0 0 0 0 0 0 0 0 0 1 1 1 1 0 0 0 0 0 0 1 1
0 0 1 1 0 0 0 0 1 1 0 0 1 1 0 0 1 1 0 0 0 0 1 1 0 0 1 1 1 1 1 1 1 1 1 1 0 0 1 1 0 0 0 0 0 0 0 0 0 0
0 0 1 1 0 0 1 1 0 0 0 0 1 1 0 0 1 1 0 0 1 1 0 0 0 0 0 0 0 0 0 0 0 0 1 1 1 1 0 0 0 0 0 0 1 1 1 1 0 0
0 0 0 0 0 0 1 1 0 0 1 1 1 1 0 0 0 0 0 0 0 0 1 1 0 0 1 1 0 0 0 0 1 1 0 0 0 0 0 0 1 1 1 1 0 0 0 0 0 0
0 0 0 0 0 0 0 0 0 0 0 0 0 0 0 0 1 1 1 1 0 0 1 1 0 0 0 0 1 1 0 0 0 0 0 0 0 0 0 0 0 0 0 0 1 1 0 0 0 0
0 0 1 0 0 0 0 0 0 0 0 0 1 1 0 0 1 1 1 1 1 1 1 1 0 0 1 1 0 0 0 0 1 1 0 0 0 0 1 1 0
0 0 0 0 0 0 0 0 1 1 0 0 0 0 0 0 0 0 0 0 0 0 1 1 0 0 0 0 0 0 0 0 0 0 0 0 1 1 0 0 0 0 0 0 0 0 0 0 0 0
0 0 0 0 0 0 1 1 0 0 0 0 0 0 0 0 0 0 1 1 1 1 0 0 0 0 1 1 0 0 0 0 1 1 0 0 0 0 0 0 1 1 0 0 0 0 1 1 0 0
0 0 0 0 0 0 0 0 0 0 0 0 1 1 0 0 0 0 0 0 0 0 0 0 0 0 0 0 0 0 0 0 0 0 1 1 0 0 0 0 0 0 1 1 0 0 0 0 0 0
0 0 0 0 0 0 0 0 0 0 1 1 0 0 0 0 0 0 0 0 0 0 0 0 1 1 0 0 0 0 0 0 0 0 0 0 1 1 0 0 0 0 1 1 0 0 0 0 0 0
0 0 0 0 0 0 0 0 1 1 1 1 1 1 0 0 0 0 0 0 1 1 0 0 0 0 0 0 0 0 0 0 0 0 0 0 0 0 0 0 0 0 0 0 0 0 0 0 0 0
0 0 0 0 0 0 0 0 0 0 0 0 1 1 0 0 0 0 0 0 0 0 1 1 1 1 1 1 1 1 0 0 0 0 1 1 0 0 1 1 0 0 1 1 1 1 0 0 0 0
0 0 0 0 0 0 0 0 1 1 0 0 1 1 1 1 0 0 0 0 1 1 0 0 0 0 0 0 0 0 0 0 0 0 0 0 0 0 0 0 1 1 0 0 0 0 0 0 0 0
1 1 1 1 1 1 0 0 0 0 0 0 1 1 0 0 0 0 0 0 0 0 0 0 0 0 0 0 0 0 0 0 1 1 1 1 0 0 0 0 1 1 0 0 0 0 0 0 0 0
0 0 1 1 1 1 0 0 0 0 0 0 1 1 1 1 0 0 0 0 0 0 0 0 0 0 0 0 1 1 0 0 1 1 0 0 0 0 1 1 0 0 0 0 0 0 0 0 0 0
0 0 1 1 0 0 0 0 0 0 1 1 0 0 0 0 0 0 0 0 1 1 0 0 0 0 0 0 0 0 0 0 0 0 1 1 1 1 0 0 0 0 1 1 0 0 1 1 1 1
1 1 0 0 0 0 1 1 0 0 0 0 0 0 1 1 0 0 1 1 0 0 0 0 0 0 1 1 0 0 0 0 1 1 0 0 1 1 0 0 1 1 0 0 0 0 0 0 0 0
0 0 0 0 1 1 0 0 0 0 0 0 0 0 0 0 1 1 0 0 0 0 0 0 1 1 0 0 0 0 0 0 1 1 0 0 0 0 0 0 0 0 0 0 0 0 1 1 1 1
0 0 0 0 0 0 0 0 1 1 0 0 0 0 1 1 0 0 1 1 1 1 1 1 1 1 0 0 0 0 0 0 1 1 0 0 0 0 0 0 0 0 1 1 0 0 0 0 0 0
0 0 0 0 1 1 0 0 0 0 0 0 0 0 0 0 0 0 0 0 0 0 0 0 0 0 0 0 0 0 1 1 0 0 1 1 0 0 0 0 0 0 1 1 0 0 0 0 0 0
0 0 0 0 0 0 0 0 0 0 0 0 0 0 0 0 1 1 1 1 1 1 0 0 0 0 1 1 0 0 0 0 1 1 0 0 0 0 0 0 0 0 0 0 0 0 0 0 0 0
0 0 1 1 0 0 0 0 0 0 1 1 0 0 1 1 1 1 0 0 0 0 0 0 1 1 1 1 1 1 1 1 0 0 0 0 0 0 1 1 1 1 1 1 0 0 1 1 1 1
0 0 0 0 0 0 0 0 0 0 0 0 0 0 1 1 0 0 0 0 0 0 0 0 0 0 0 0 0 0 1 1 0 0 1 1 0 0 0 0 0 0 1 1 1 1 1 1 0 0
0 0 1 1 1 1 0 0 0 0 0 0 0 0 0 0 0 0 0 0 0 0 1 1 1 1 0 0 1 1 0 0 0 0 0 0 1 1 0 0 0 0 0 0 0 0 1 1 1 1
0 0 1 1 0 0 1 1 0 0 1 1 0 0 0 0 0 0 0 0 1 1 0 0 0 0 1 1 0 0 0 0 0 0 0 0 1 1 1 1 0 0 0 0 0 0 1 1 0 0
1 1 0 0 1 1 0 0 0 0 0 0 0 0 0 0 0 0 0 0 1 1 1 1 0 0 0 0 0 0 0 0 0 0 0 0 1 1 0 0 0 0 1 1 0 0 0 0 0 0
0 0 1 1 0 0 0 0 0 0 0 0 1 1 1 1 0 0 0 0 1 1 0 0 1 1 0 0 1 1 0 0 0 0 0 0 0 0 0 0 0 0 1 1 1 1 0 0 0 0
0 0 1 1 1 1 0 0 0 0 0 0 0 0 1 1 0 0 0 0 0 0 1 1 0 0 0 0 0 0 0 0 1 1 1 1 0 0 0 0 0 0 1 1 0 0 0 0 0 0
0 0 0 0 1 1 0 0 1 1 1 1 0 0 1 1 1 1 0 0 0 0 1 1 1 1 1 1 1 1 0 0 0 0 0 0 0 0 0 0 1 1 0 0 0 0 1 1 0 0
0 0 0 0 0 0 0 0 0 0 0 0 0 0 0 0 0 0 0 0 0 0 0 0 0 0 0 0 0 0 0 0 0 0 1 1 0 0 1 1 1 1 0 0 1 1 1 1 1 1
1 1 0 0 0 0 1 1 0 0 0 0 0 0 0 0 0 0 0 0 1 1 0 0 0 0 0 0 0 0 0 0 1 1 1 1 0 0 0 0 0 0 0 0 0 0 1 1 0 0
0 0 0 0 0 0 0 0 1 1 0 0 1 1 0 0 0 0 0 0 0 0 1 1 0 0 0 0 1 1 0 0 1 1 1 1 0 0 0 0 0 0 0 0 0 0 0 0 0 0
0 0 0 1 0 0 0 0 0 0 0 0 1 1 0 0 0 0 0 0 1 1 0 0 0 0 0 0 1 1 1 1 0 0 0 0 0 0 0 0 0
0 0 0 0 0 0 0 0 0 0 0 0 0 0 0 0 0 0 0 0 0 0 0 0 1 1 1 1 0 0 0 0 1 1 1 1 0 0 0 0 0 0 1 1 1 1 0 0 0 0
0 0 0 0 0 0 0 0 1 1 1 1 1 1 0 0 1 1 1 1 0 0 0 0 1 1 0 0 1 1 0 0 0 0 0 0 1 1 0 0 0 0 0 0 1 1 0 0 0 0
0 0 0 0 1 1 1 1 1 1 0 0 0 0 1 1 0 0 0 0 0 0 0 0 0 0 1 1 1 1 0 0 1 1 0 0 0 0 0 0 0 0 1 1 1 1 0 0 0 0
0 0 0 0 0 0 0 0 0 0 0 0 0 0 1 1 0 0 0 0 0 0 0 0 0 0 0 0 0 0 0 0 0 0 0 0 0 0 1 1 1 1 0 0 0 0 1 1 1 1
1 1 0 0 1 1 0 0 0 0 0 0 0 0 0 0 0 0 0 0 1 1 1 1 1 1 1 1 0 0 0 0 0 0 1 1 0 0 0 0 0 0 1 1 0 0 1 1 0 0
0 0 0 0 0 0 1 1 0 0 0 0 0 0 1 1 0 0 0 0 1 1 1 1 0 0 1 1 0 0 1 1 0 0 1 1 0 0 0 0 0 0 0 0 0 0 0 0 1 1
0 0 1 1 0 0 1 1 0 0 1 1 1 1 1 1 1 1 1 1 0 0 0 0 0 0 0 0 0 0 0 0 0 0 0 0 0 0 1 1 1 1 0 0 0 0 0 0 1 1
1 1 0 0 0 0 1 1 0 0 0 0 0 0 1 1 0 0 0 0 0 0 0 0 0 0 1 1 0 0 1 1 1 1 0 0 0 0 0 0 1 1 0 0 0 0 0 0 0 0
0 0 0 0 1 1 1 1 0 0 0 0 0 0 0 0 1 1 0 0 0 0 0 0 0 0 0 0 0 0 1 1 1 1 0 0 0 0 0 0 1 1 1 1 0 0 0 0 1 1
1 1 0 0 0 0 0 0 1 1 0 0 0 0 1 1 0 0 0 0 0 0 0 0 1 1 0 0 1 1 1 1 0 0 1 1 0 0 0 0 1 1 0 0 1 1 1 1 0 0
1 1 0 0 1 1 0 0 0 0 0 0 0 0 1 1 0 0 1 1 1 1 0 0 0 0 0 0 0 0 0 0 1 1 1 1 0 0 1 1 0 0 1 1 0 0 0 0 1 1
0 0 0 0 0 0 0 0 0 0 1 1 0 0 0 0 0 0 0 0 0 0 0 0 0 0 0 0 0 0 1 1 0 0 0 0 0 0 0 0 0 0 0 0 0 0 0 0 0 0
0 0 0 0 0 0 1 1 1 1 1 1 1 1 0 0 0 0 1 1 0 0 1 1 0 0 0 0 0 0 1 1 0 0 0 0 0 0 0 0 0 0 0 0 1 1 0 0 0 0
0 0 0 0 0 0 0 0 0 0 0 0 0 0 0 0 0 0 1 1 1 1 1 1 0 0 0 0 0 0 0 0 0 0 0 0 0 0 1 1 1 1 1 1 1 1 1 1 1 1
1 1 1 1 0 0 0 0 1 1 1 1 0 0 1 1 0 0 1 1 1 1 0 0 0 0 0 0 0 0 1 1 1 1 0 0 0 0 0 0 0 0 0 0 1 1 1 1 0 0
0 0 0 0 0 0 0 0 1 1 0 0 0 0 1 1 1 1 0 0 0 0 0 0 0 0 0 0 0 0 0 0 0 0 0 0 1 1 1 1 1 1 0 0 1 1 0 0 0 0
0 0 0 0 1 1 0 0 1 1 0 0 0 0 1 1 0 0 0 0 1 1 0 0 0 0 0 0 1 1 0 0 1 1 0 0 1 1 0 0 0 0 0 0 0 0 0 0 0 0
0 0 0 0 0 0 0 0 0 0 0 0 0 0 0 0 1 1 1 1 1 1 0 0 0 0 0 0 1 1 1 1 0 0 0 0 1 1 0 0 0 0 0 0 1 1 1 1 1 1
0 0 1 1 0 0 1 1 0 0 0 0 0 0 1 1 0 0 0 0 0 0 0 0 1 1 1 1 1 1 1 1 0 0 1 1 0 0 0 0 1 1 0 0 1 1 0 0 1 1
0 0 0 0 1 1 1 1 0 0 0 0 0 0 1 1 1 1 0 0 1 1 0 0 0 0 0 0 1 1 0 0 1 1 0 0 0 0 1 1 0 0 0 0 0 0 1 1 0 0
0 0 0 0 0 0 0 0 0 0 0 0 0 0 0 0 1 1 0 0 0 0 1 1 0 0 0 0 0 0 0 0 0 0 0 0 0 0 0 0 0 0 1 1 1 1 1 1 0 0
0 0 0 0 0 0 1 1 1 1 0 0 0 0 0 0 0 0 0 0 1 1 1 1 0 0 1 1 0 0 0 0 0 0 0 0 1 1 0 0 1 1 1 1 1 1 0 0 1 1
1 1 1 1 0 0 0 0 1 1 1 1 0 0 0 0 0 0 0 0 0 0 0 0 1 1 1 1 1 1 0 0 1 1 0 0 1 1 1 1 0 0 0 0 0 0 0 0 1 1
0 0 1 1 0 0 0 0 0 0 0 0 1 1 0 0 0 0 1 1 0 0 1 1 0 0 0 0 0 0 0 0 1 1 0 0 0 0 0 0 0 0 1 1 1 1 1 1 0 0
1 1 1 1 0 0 1 1 0 0 1 1 1 1 1 1 0 0 0 0 0 0 1 1 0 0 0 0 1 1 0 0 1 1 1 1 1 1 0 0 1 1 1 1 0 0 0 0 1 1
0 0 1 1 0 0 0 0 1 1 1 1 0 0 0 0 0 0 1 1 0 0 0 0 0 0 0 0 0 0 1 1 0 0 1 1 0 0 0 0 0 0 0 0 0 0 0 0 0 0
1 1 1 0 0 0 0 0 1 1 0 0 0 0 0 0 1 1 1 1 0 0 1 1 0 0 1 1 0 0 0 0 1 1 0 0 1 1 1 1 1
0 0 0 0 0 0 0 0 0 0 0 0 0 0 0 0 0 0 1 1 0 0 0 0 1 1 0 0 0 0 0 0 0 0 0 0 0 0 0 0 0 0 1 1 0 0 0 0 1 1
0 0 1 1 1 1 0 0 0 0 0 0 1 1 1 1 0 0 1 1 1 1 0 0 0 0 0 0 1 1 0 0 1 1 0 0 1 1 0 0 0 0 0 0 0 0 0 0 0 0
0 0 0 0 1 1 0 0 1 1 0 0 0 0 0 0 0 0 0 0 0 0 0 0 0 0 1 1 0 0 0 0 1 1 0 0 0 0 0 0 0 0 0 0 0 0 1 1 0 0
0 0 0 0 1 1 1 1 0 0 0 0 0 0 1 1 0 0 0 0 0 0 0 0 0 0 1 1 0 0 0 0 0 0 0 0 0 0 1 1 1 1 0 0 0 0 0 0 0 0
1 1 1 1 0 0 0 0 0 0 0 0 0 0 1 1 0 0 0 0 0 0 0 0 1 1 0 0 0 0 0 0 1 1 0 0 0 0 0 0 0 0 0 0 1 1 1 1 0 0
0 0 0 0 1 1 1 1 0 0 0 0 1 1 0 0 0 0 0 0 1 1 1 1 0 0 0 0 0 0 1 1 0 0 0 0 1 1 0 0 0 0 1 1 0 0 1 1 0 0
0 0 0 0 1 1 0 0 0 0 0 0 0 0 1 1 0 0 1 1 0 0 1 1 0 0 0 0 0 0 1 1 0 0 1 1 0 0 1 1 0 0 1 1 0 0 0 0 0 0
0 0 0 0 0 0 0 0 0 0 0 0 1 1 0 0 0 0 0 0 0 0 0 0 0 0 0 0 0 0 0 0 0 0 0 0 0 0 0 0 1 1 0 0 0 0 0 0 0 0
0 0 0 0 0 0 1 1 0 0 1 1 0 0 0 0 0 0 0 0 0 0 1 1 0 0 0 0 0 0 0 0 0 0 0 0 1 1 0 0 0 0 0 0 0 0 1 1 0 0
0 0 0 0 0 0 0 0 0 0 1 1 0 0 1 1 0 0 0 0 1 1 1 1 0 0 0 0 0 0 1 1 0 0 0 0 0 0 0 0 0 0 0 0 1 1 0 0 0 0
0 0 0 0 0 0 0 0 0 0 0 0 1 1 0 0 0 0 1 1 1 1 0 0 0 0 0 0 1 1 1 1 1 1 0 0 0 0 0 0 0 0 1 1 0 0 0 0 0 0
0 0 1 1 0 0 0 0 0 0 1 1 0 0 0 0 0 0 0 0 0 0 0 0 1 1 0 0 0 0 1 1 0 0 0 0 1 1 0 0 1 1 0 0 0 0 0 0 0 0
0 0 0 0 0 0 1 1 1 1 1 1 0 0 1 1 0 0 0 0 0 0 0 0 0 0 0 0 0 0 0 0 1 1 0 0 1 1 1 1 0 0 0 0 0 0 0 0 0 0
1 1 0 0 0 0 0 0 1 1 0 0 0 0 0 0 0 0 0 0 0 0 0 0 1 1 0 0 0 0 0 0 0 0 0 0 0 0 0 0 0 0 1 1 1 1 0 0 0 0
0 0 1 1 0 0 0 0 0 0 0 0 0 0 0 0 0 0 0 0 0 0 0 0 1 1 0 0 1 1 1 1 0 0 0 0 0 0 1 1 0 0 0 0 0 0 1 1 1 1
0 0 0 0 0 0 0 0 0 0 0 0 0 0 0 0 1 1 0 0 1 1 0 0 0 0 0 0 1 1 1 1 0 0 1 1 1 1 0 0 0 0 0 0 0 0 0 0 0 0
1 1 1 1 0 0 0 0 0 0 0 0 0 0 0 0 0 0 0 0 1 1 0 0 0 0 0 0 1 1 0 0 0 0 0 0 0 0 0 0 0 0 0 0 0 0 0 0 1 1
1 1 0 0 0 0 0 0 0 0 0 0 0 0 0 0 1 1 1 1 0 0 1 1 1 1 0 0 0 0 1 1 0 0 0 0 0 0 0 0 0 0 1 1 1 1 0 0 0 0
0 0 1 1 0 0 0 0 0 0 0 0 1 1 0 0 0 0 0 0 0 0 0 0 0 0 1 1 0 0 0 0 0 0 0 0 0 0 0 0 0 0 0 0 0 0 0 0 0 0
1 1 0 0 1 1 1 1 0 0 0 0 1 1 1 1 1 1 0 0 0 0 0 0 1 1 0 0 0 0 0 0 0 0 1 1 0 0 1 1 0 0 0 0 0 0 0 0 0 0
0 0 1 1 0 0 0 0 1 1 0 0 0 0 0 0 1 1 0 0 0 0 0 0 0 0 0 0 1 1 0 0 0 0 0 0 0 0 0 0 0 0 0 0 1 1 0 0 0 0
1 1 0 0 0 0 0 0 1 1 0 0 0 0 0 0 0 0 1 0 1 1 1 1 0 0 0 0 0 0 0 0 0 0 0 0 1 1 0 0 1 1 0 0 1 1 1 1 1 1
1 1 1 1 0 0 0 0 0 0 0 0 0 0 1 1 0 0 0 0 0 0 0 0 0 0 0 0 1 1 0 0 1 1 1 1 1 1 1 1 0 0 1 1 0 0 0 0 1 1
0 0 0 0 0 0 0 0 0 0 1 1 1 1 0 0 1 1 1 1 1 1 1 1 0 0 0 0 0 0 0 0 0 0 0 0 0 0 1 1 0 0 0 0 0 0 0 0 1 1
0 0 0 0 1 1 1 1 1 1 0 0 0 0 1 1 0 0 0 0 0 0 1 1 0 0 0 0 0 0 0 0 1 1 0 0 0 0 0 0 0 0 0 0 0 0 0 0 0 0
0 0 0 0 0 0 0 0 0 0 0 0 0 0 1 1 1 1 1 1 1 1 0 0 0 0 0 0 1 1 0 0 0 0 0 0 0 0 0 0 0 0 0 0 0 0 0 0 0 0
0 0 0 1 0 0 0 0 0 0 1 1 0 0 0 0 1 1 1 1 0 0 1 1 0 0 1 1 1 1 0 0 1 1 0 0 0 0 0 0 0
0 0 0 0 1 1 0 0 0 0 0 0 0 0 0 0 0 0 0 0 1 1 0 0 0 0 0 0 0 0 0 0 0 0 0 0 0 0 0 0 0 0 1 1 0 0 0 0 1 1
0 0 0 0 0 0 0 0 0 0 0 0 0 0 0 0 0 0 0 0 0 0 0 0 1 1 0 0 1 1 0 0 0 0 1 1 0 0 1 1 0 0 1 1 0 0 0 0 0 0
0 0 0 0 0 0 0 0 0 0 0 0 1 1 0 0 0 0 0 0 0 0 0 0 0 0 0 0 0 0 0 0 0 0 0 0 0 0 0 0 0 0 0 0 0 0 0 0 1 1
0 0 0 0 0 0 1 1 1 1 0 0 0 0 1 1 0 0 0 0 0 0 0 0 0 0 0 0 0 0 1 1 0 0 0 0 0 0 0 0 0 0 0 0 0 0 0 0 0 0
0 0 0 0 0 0 0 0 1 1 0 0 0 0 1 1 1 1 0 0 0 0 0 0 0 0 0 0 0 0 0 0 1 1 0 0 1 1 0 0 0 0 0 0 1 1 0 0 0 0
0 0 0 0 1 1 0 0 0 0 0 0 1 1 1 1 0 0 0 0 0 0 0 0 0 0 0 0 0 0 0 0 0 0 0 0 1 1 0 0 0 0 1 1 0 0 0 0 0 0
0 0 0 0 1 1 0 0 0 0 0 0 0 0 0 0 0 0 1 1 0 0 0 0 0 0 0 0 1 1 0 0 0 0 0 0 1 1 0 0 0 0 0 0 0 0 0 0 0 0
0 0 0 0 0 0 0 0 0 0 1 1 1 1 0 0 0 0 0 0 1 1 0 0 0 0 0 0 0 0 0 0 0 0 1 1 0 0 0 0 1 1 0 0 0 0 0 0 0 0
1 1 0 0 0 0 0 0 0 0 0 0 0 0 1 1 0 0 0 0 0 0 1 1 0 0 0 0 0 0 1 1 1 1 0 0 0 0 0 0 0 0 0 0 0 0 0 0 0 0
0 0 0 0 1 1 0 0 0 0 1 1 0 0 1 1 0 0 0 0 1 1 0 0 0 0 0 0 0 0 0 0 0 0 1 1 0 0 0 0 0 0 0 0 0 0 1 1 0 0
0 0 0 0 1 1 0 0 0 0 0 0 1 1 1 1 0 0 0 0 0 0 0 0 0 0 0 0 0 0 0 0 1 1 0 0 0 0 0 0 0 0 1 1 0 0 0 0 0 0
0 0 0 0 0 0 1 1 0 0 0 0 0 0 0 0 1 1 0 0 0 0 0 0 1 1 0 0 0 0 0 0 0 0 0 0 0 0 0 0 0 0 0 0 0 0 0 0 0 0
0 0 0 0 0 0 1 1 0 0 0 0 0 0 1 1 0 0 0 0 0 0 1 1 0 0 0 0 1 1 0 0 0 0 0 0 0 0 0 0 0 0 0 0 0 0 0 0 0 0
0 0 0 0 0 0 0 0 0 0 0 0 0 0 0 0 0 0 1 1 0 0 0 0 0 0 0 0 0 0 0 0 0 0 1 1 0 0 0 0 0 0 0 0 0 0 0 0 0 0
1 1 0 0 0 0 0 0 1 1 0 0 0 0 1 1 0 0 0 0 1 1 0 0 0 0 1 1 1 1 0 0 0 0 1 1 0 0 0 0 0 0 0 0 0 0 0 0 1 1
1 1 0 0 0 0 0 0 0 0 0 0 1 1 1 1 0 0 0 0 1 1 0 0 0 0 1 1 0 0 0 0 1 1 1 1 0 0 0 0 0 0 0 0 0 0 1 1 0 0
0 0 1 1 0 0 0 0 0 0 0 0 0 0 0 0 1 1 0 0 0 0 0 0 1 1 0 0 0 0 0 0 0 0 0 0 0 0 1 1 1 1 0 0 0 0 1 1 0 0
0 0 0 0 0 0 0 0 1 1 1 1 1 1 0 0 0 0 0 0 0 0 1 1 1 1 0 0 1 1 0 0 0 0 0 0 1 1 1 1 0 0 0 0 0 0 1 1 0 0
1 1 0 0 0 0 1 1 1 1 0 0 0 0 0 0 0 0 0 0 0 0 0 0 0 0 1 1 0 0 1 1 0 0 0 0 0 0 1 1 1 1 0 0 0 0 0 0 0 0
0 0 0 0 0 0 1 1 0 0 0 0 0 0 0 0 0 0 1 1 0 0 0 0 1 1 0 0 0 0 0 0 1 1 1 1 0 0 0 0 0 0 0 0 0 0 0 0 0 0
1 1 0 0 0 0 0 0 0 0 1 1 0 0 0 0 0 0 0 0 0 0 0 0 1 1 0 0 1 1 0 0 0 0 0 0 0 0 1 1 0 0 1 1 0 0 0 0 0 0
1 1 0 0 1 1 0 0 0 0 0 0 0 0 0 0 0 0 0 0 1 1 0 0 0 0 0 0 0 0 0 0 0 0 0 0 0 0 1 1 0 0 0 0 0 0 0 0 1 1
0 0 0 0 1 1 0 0 1 1 0 0 1 1 0 0 0 0 0 0 0 0 1 1 0 0 0 0 0 0 1 1 0 0 0 0 0 0 1 1 0 0 1 1 0 0 0 0 0 0
1 1 0 0 0 0 0 0 0 0 0 0 0 0 0 0 0 0 1 1 0 0 0 0 0 0 0 0 0 0 0 0 0 0 1 1 1 1 1 1 0 0 0 0 1 1 0 0 1 1
0 0 0 0 1 1 0 0 0 0 0 1 0 0 0 0 0 0 0 0 0 0 0 0 0 0 0 0 1 1 0 0 1 1 0 0 0 0 0 0 0 0 1 1 0 0 0 0 0 0
0 0 0 0 0 0 0 0 0 0 0 0 0 0 0 0 0 0 0 0 0 0 0 0 0 0 0 0 1 1 0 0 0 0 0 0 0 0 0 0 0 0 1 1 1 1 0 0 0 0
0 0 1 0 0 0 1 1 0 0 0 0 1 1 0 0 0 0 0 0 0 0 0 0 0 0 0 0 0 0 0 0 0 0 0 0 0 0 0 0 0
0 0 1 1 0 0 0 0 1 1 0 0 0 0 0 0 0 0 0 0 0 0 1 1 1 1 1 1 1 1 1 1 1 1 0 0 1 1 1 1 1 1 0 0 0 0 0 0 1 1
0 0 1 1 0 0 0 0 0 0 0 0 1 1 0 0 0 0 0 0 1 1 1 1 0 0 1 1 1 1 1 1 0 0 0 0 0 0 1 1 1 1 1 1 0 0 1 1 0 0
0 0 0 0 0 0 0 0 1 1 0 0 1 1 0 0 1 1 1 1 1 1 0 0 1 1 0 0 1 1 0 0 0 0 0 0 1 1 1 1 0 0 0 0 0 0 0 0 0 0
0 0 0 0 0 0 0 0 1 1 1 1 1 1 0 0 0 0 0 0 0 0 1 1 1 1 0 0 0 0 0 0 0 0 1 1 0 0 0 0 0 0 0 0 1 1 0 0 1 1
0 0 0 0 1 1 1 1 0 0 1 1 1 1 0 0 0 0 0 0 1 1 1 1 0 0 0 0 0 0 0 0 0 0 0 0 1 1 0 0 0 0 0 0 0 0 0 0 1 1
0 0 0 0 0 0 0 0 0 0 0 0 0 0 1 1 0 0 1 1 0 0 1 1 1 1 1 1 1 1 0 0 0 0 1 1 0 0 0 0 1 1 1 1 1 1 0 0 1 1
0 0 0 0 0 0 0 0 1 1 1 1 0 0 0 0 0 0 1 1 1 1 0 0 1 1 1 1 0 0 0 0 1 1 0 0 0 0 0 0 1 1 0 0 0 0 0 0 0 0
1 1 1 1 1 1 1 1 0 0 0 0 1 1 0 0 1 1 1 1 0 0 0 0 1 1 0 0 1 1 1 1 1 1 0 0 0 0 0 0 0 0 1 1 0 0 0 0 1 1
0 0 0 0 0 0 0 0 1 1 0 0 0 0 1 1 0 0 0 0 1 1 0 0 0 0 0 0 0 0 1 1 0 0 1 1 0 0 0 0 0 0 1 1 1 1 0 0 1 1
1 1 1 1 0 0 1 1 1 1 1 1 0 0 0 0 0 0 1 1 0 0 0 0 0 0 0 0 0 0 0 0 0 0 1 1 1 1 0 0 1 1 1 1 1 1 1 1 1 1
1 1 0 0 0 0 1 1 1 1 0 0 0 0 1 1 1 1 1 1 0 0 1 1 0 0 0 0 0 0 0 0 1 1 0 0 1 1 1 1 0 0 0 0 0 0 0 0 0 0
0 0 0 0 1 1 1 1 0 0 0 0 0 0 0 0 1 1 0 0 1 1 1 1 0 0 0 0 0 0 1 1 1 1 1 1 0 0 0 0 1 1 0 0 1 1 1 1 1 1
0 0 0 0 0 0 1 1 1 1 1 1 0 0 0 0 1 1 1 1 0 0 1 1 1 1 0 0 0 0 0 0 0 0 0 0 0 0 0 0 0 0 1 1 1 1 0 0 1 1
1 1 0 0 1 1 0 0 1 1 0 0 0 0 1 1 0 0 0 0 0 0 1 1 0 0 0 0 1 1 1 1 0 0 0 0 1 1 0 0 0 0 1 1 0 0 1 1 0 0
1 1 0 0 1 1 1 1 0 0 1 1 0 0 0 0 1 1 0 0 1 1 0 0 0 0 1 1 0 0 0 0 1 1 0 0 0 0 0 0 0 0 0 0 1 1 0 0 0 0
0 0 0 0 1 1 0 0 1 1 1 1 0 0 1 1 1 1 1 1 1 1 1 1 0 0 1 1 0 0 0 0 1 1 0 0 0 0 1 1 1 1 1 1 0 0 0 0 1 1
0 0 0 0 1 1 0 0 0 0 1 1 0 0 1 1 0 0 1 1 1 1 0 0 0 0 0 0 1 1 1 1 1 1 1 1 1 1 0 0 0 0 0 0 1 1 0 0 0 0
1 1 1 1 1 1 1 1 0 0 0 0 1 1 0 0 0 0 1 1 1 1 0 0 0 0 1 1 1 1 1 1 0 0 0 0 1 1 0 0 1 1 0 0 1 1 1 1 0 0
0 0 1 1 1 1 1 1 0 0 0 0 1 1 0 0 0 0 1 1 1 1 1 1 1 1 0 0 0 0 0 0 1 1 1 1 0 0 1 1 1 1 0 0 0 0 1 1 0 0
0 0 0 0 1 1 1 1 0 0 1 1 1 1 1 1 0 0 0 0 1 1 1 0 0 0 1 1 0 0 1 1 0 0 0 0 0 0 1 1 0 0 1 1 0 0 0 0 0 0
1 1 0 0 0 0 0 0 0 0 0 0 0 0 1 1 1 1 0 0 1 1 1 1 1 1 0 0 1 1 1 1 1 1 1 1 1 1 1 1 0 0 1 1 1 1 0 0 0 0
0 0 1 1 0 0 0 0 1 1 1 1 1 1 0 0 0 0 0 0 0 0 0 0 0 0 0 0 1 1 0 0 1 1 1 1 0 0 0 0 1 1 1 1 0 0 1 1 1 1
0 0 1 1 0 0 0 0 1 1 1 1 1 1 1 1 1 1 1 1 0 0 1 1 1 1 0 0 1 1 1 1 0 0 0 0 1 1 0 0 1 1 0 0 0 0 1 1 0 0
0 0 1 1 1 1 1 1 0 0 1 1 1 1 1 1 0 0 0 0 0 0 0 0 0 0 1 1 0 0 1 1 0 0 1 1 0 0 1 1 0 0 0 0 1 1 1 1 0 0
0 0 0 0 1 1 0 0 0 0 1 1 1 1 0 0 0 0 0 0 0 0 1 1 1 1 1 1 0 0 0 0 1 1 1 1 0 0 0 0 0 0 0 0 0 0 1 1 0 0
1 1 0 0 1 1 1 1 1 1 0 0 0 0 0 0 0 0 1 1 0 0 1 1 0 0 0 0 1 1 0 0 0 0 1 1 0 0 1 1 0 0 0 0 1 1 0 0 1 1
1 1 0 1 0 0 0 0 0 0 0 0 0 0 0 0 1 1 1 1 1 1 0 0 0 0 1 1 1 1 1 1 0 0 1 1 0 0 1 1 0
0 0 1 1 0 0 0 0 1 1 0 0 0 0 0 0 0 0 0 0 0 0 1 1 1 1 1 1 1 1 1 1 1 1 0 0 1 1 1 1 1 1 0 0 0 0 0 0 1 1
0 0 1 1 0 0 0 0 0 0 0 0 1 1 0 0 0 0 0 0 1 1 1 1 0 0 1 1 1 1 1 1 0 0 0 0 0 0 1 1 1 1 1 1 0 0 1 1 0 0
0 0 0 0 0 0 0 0 1 1 0 0 1 1 0 0 1 1 1 1 1 1 0 0 1 1 0 0 1 1 0 0 0 0 0 0 1 1 1 1 0 0 0 0 0 0 0 0 0 0
0 0 0 0 0 0 0 0 1 1 1 1 1 1 0 0 1 1 0 0 0 0 1 1 1 1 0 0 0 0 0 0 0 0 1 1 1 1 0 0 0 0 0 0 1 1 0 0 1 1
0 0 0 0 0 0 1 1 0 0 1 1 1 1 0 0 0 0 0 0 1 1 1 1 0 0 0 0 0 0 0 0 0 0 0 0 1 1 0 0 0 0 0 0 0 0 0 0 1 1
0 0 0 0 0 0 0 0 0 0 0 0 0 0 1 1 0 0 1 1 0 0 1 1 1 1 1 1 1 1 0 0 0 0 1 1 0 0 0 0 0 0 1 1 1 1 0 0 1 1
0 0 1 1 0 0 0 0 1 1 1 1 0 0 0 0 0 0 1 1 1 1 0 0 1 1 1 1 0 0 0 0 1 1 0 0 0 0 0 0 1 1 0 0 0 0 0 0 0 0
1 1 1 1 1 1 1 1 0 0 0 0 1 1 0 0 1 1 1 1 0 0 0 0 1 1 0 0 1 1 1 1 1 1 0 0 0 0 0 0 1 1 1 1 0 0 0 0 1 1
0 0 0 0 0 0 0 0 1 1 0 0 1 1 1 1 0 0 0 0 1 1 1 1 0 0 1 1 0 0 1 1 0 0 1 1 0 0 0 0 0 0 1 1 1 1 0 0 1 1
0 0 1 1 0 0 1 1 1 1 1 1 0 0 0 0 0 0 1 1 0 0 0 0 0 0 0 0 0 0 0 0 0 0 1 1 0 0 0 0 1 1 1 1 1 1 1 1 1 1
1 1 0 0 0 0 1 1 1 1 0 0 0 0 1 1 1 1 1 1 0 0 1 1 0 0 1 1 0 0 0 0 1 1 1 1 0 0 1 1 0 0 0 0 0 0 0 0 0 0
0 0 0 0 1 1 1 1 0 0 0 0 0 0 0 0 1 1 0 0 1 1 1 1 0 0 0 0 0 0 1 1 1 1 1 1 0 0 0 0 1 1 0 0 1 1 0 0 0 0
0 0 0 0 0 0 1 1 1 1 1 1 1 1 0 0 1 1 1 1 0 0 1 1 1 1 0 0 0 0 0 0 0 0 0 0 0 0 0 0 0 0 0 0 1 1 0 0 1 1
1 1 0 0 1 1 0 0 1 1 0 0 0 0 1 1 0 0 0 0 0 0 1 1 0 0 0 0 1 1 1 1 0 0 0 0 1 1 0 0 0 0 0 0 0 0 1 1 0 0
1 1 0 0 1 1 1 1 0 0 1 1 0 0 0 0 1 1 0 0 1 1 0 0 0 0 1 1 0 0 0 0 1 1 0 0 0 0 1 1 0 0 0 0 1 1 0 0 0 0
0 0 0 0 1 1 0 0 1 1 1 1 0 0 1 1 1 1 1 1 1 1 1 1 0 0 1 1 0 0 0 0 1 1 0 0 0 0 1 1 1 1 0 0 0 0 0 0 1 1
0 0 0 0 1 1 0 0 0 0 1 1 0 0 1 1 0 0 1 1 1 1 0 0 0 0 0 0 1 1 1 1 1 1 1 1 1 1 0 0 0 0 0 0 1 1 0 0 0 0
1 1 1 1 1 1 1 1 0 0 0 0 1 1 0 0 0 0 1 1 1 1 0 0 0 0 1 1 1 1 1 1 0 0 0 0 1 1 0 0 1 1 0 0 1 1 1 1 0 0
0 0 1 1 1 1 1 1 0 0 0 0 1 1 0 0 0 0 1 1 1 1 1 1 1 1 1 1 1 1 0 0 1 1 1 1 0 0 1 1 1 1 0 0 0 0 1 1 0 0
0 0 0 0 1 1 1 1 0 0 1 1 1 1 1 1 0 0 0 0 1 1 1 1 0 0 1 1 0 0 1 1 0 0 0 0 1 1 1 1 0 0 0 0 0 0 0 0 0 0
1 1 0 0 0 0 0 0 0 0 0 0 0 0 1 1 1 1 0 0 1 1 1 1 1 1 1 1 0 0 1 1 1 1 1 1 1 1 1 1 0 0 1 1 1 1 0 0 0 0
0 0 1 1 0 0 1 1 1 1 0 0 1 1 0 0 0 0 0 0 1 1 0 0 0 0 0 0 1 1 0 0 1 1 1 1 0 0 0 0 1 1 1 1 0 0 1 1 1 1
0 0 1 1 0 0 0 0 1 1 1 1 1 1 1 1 1 1 1 1 0 0 1 1 1 1 1 1 1 1 1 1 0 0 0 0 1 1 1 1 1 1 0 0 0 0 1 1 0 0
0 0 1 1 1 1 1 1 0 0 1 1 1 1 0 1 0 0 0 0 0 0 0 0 0 0 1 1 0 0 1 1 0 0 0 0 0 0 1 1 0 0 0 0 1 1 1 1 0 0
0 0 0 0 1 1 0 0 0 0 1 1 1 1 0 0 0 0 0 0 1 1 1 1 1 1 1 1 0 0 0 0 1 1 1 1 0 0 0 0 0 0 0 0 0 0 1 1 0 0
1 1 0 0 1 1 0 0 1 1 0 0 0 0 0 0 0 0 1 1 0 0 1 1 0 0 0 0 1 1 0 0 1 1 1 1 0 0 1 1 0 0 1 1 1 1 0 0 1 1
1 1 0 1 0 0 0 0 0 0 0 0 0 0 0 0 1 1 1 1 1 1 0 0 0 0 1 1 1 1 0 0 0 0 1 1 0 0 1 1 0
0 0 0 0 1 1 0 0 0 0 0 0 0 0 0 0 0 0 0 0 0 0 0 0 0 0 0 0 0 0 0 0 0 0 1 1 0 0 0 0 0 0 1 1 0 0 0 0 0 0
0 0 0 0 1 1 1 1 0 0 0 0 0 0 1 1 0 0 1 1 0 0 0 0 0 0 0 0 0 0 0 0 0 0 0 0 0 0 0 0 0 0 0 0 0 0 0 0 0 0
0 0 0 0 0 0 1 1 0 0 0 0 1 1 0 0 0 0 0 0 0 0 0 0 0 0 0 0 0 0 0 0 0 0 0 0 0 0 0 0 0 0 0 0 0 0 0 0 1 1
0 0 0 0 0 0 1 1 0 0 0 0 0 0 0 0 0 0 0 0 0 0 0 0 0 0 0 0 0 0 1 1 1 1 0 0 0 0 0 0 0 0 0 0 0 0 0 0 0 0
0 0 1 1 0 0 0 0 1 1 0 0 0 0 1 1 0 0 0 0 0 0 0 0 0 0 0 0 0 0 0 0 1 1 0 0 1 1 0 0 0 0 0 0 1 1 0 0 0 0
0 0 0 0 1 1 0 0 0 0 0 0 0 0 0 0 0 0 0 0 0 0 0 0 0 0 0 0 0 0 0 0 0 0 0 0 1 1 0 0 0 0 1 1 0 0 0 0 0 0
1 1 0 0 1 1 1 1 1 1 0 0 0 0 0 0 0 0 0 0 0 0 1 1 0 0 0 0 1 1 0 0 0 0 0 0 1 1 0 0 0 0 0 0 0 0 0 0 0 0
0 0 0 0 0 0 0 0 0 0 0 0 1 1 0 0 0 0 0 0 1 1 1 1 0 0 0 0 0 0 0 0 0 0 1 1 0 0 0 0 1 1 0 0 0 0 0 0 0 0
1 1 0 0 0 0 0 0 0 0 0 0 0 0 1 1 0 0 1 1 0 0 1 1 1 1 0 0 1 1 0 0 1 1 0 0 1 1 1 1 0 0 0 0 0 0 0 0 1 1
1 1 0 0 0 0 0 0 0 0 1 1 1 1 1 1 0 0 0 0 0 0 0 0 0 0 1 1 0 0 0 0 0 0 1 1 0 0 0 0 0 0 0 0 0 0 1 1 0 0
0 0 0 0 0 0 0 0 0 0 0 0 1 1 1 1 0 0 0 0 0 0 1 1 0 0 0 0 0 0 0 0 1 1 0 0 0 0 0 0 1 1 0 0 0 0 0 0 0 0
1 1 0 0 0 0 1 1 0 0 0 0 0 0 0 0 1 1 0 0 0 0 0 0 1 1 0 0 0 0 0 0 0 0 0 0 0 0 0 0 1 1 0 0 0 0 0 0 0 0
0 0 0 0 0 0 1 1 1 1 0 0 0 0 1 1 0 0 0 0 0 0 1 1 0 0 0 0 0 0 0 0 0 0 0 0 0 0 0 0 0 0 0 0 0 0 0 0 0 0
1 1 0 0 0 0 0 0 0 0 0 0 0 0 0 0 1 1 0 0 0 0 0 0 1 1 0 0 0 0 0 0 0 0 1 1 0 0 0 0 0 0 0 0 1 1 0 0 0 0
0 0 0 0 0 0 0 0 0 0 0 0 0 0 0 0 0 0 0 0 1 1 0 0 0 0 1 1 1 1 0 0 1 1 0 0 0 0 0 0 0 0 0 0 0 0 0 0 1 1
0 0 0 0 0 0 0 0 0 0 0 0 0 0 1 1 0 0 0 0 1 1 0 0 0 0 1 1 1 1 0 0 1 1 1 1 0 0 0 0 0 0 1 1 0 0 1 1 1 1
0 0 1 1 0 0 1 1 0 0 0 0 0 0 1 1 1 1 0 0 0 0 0 0 0 0 0 0 0 0 1 1 0 0 0 0 0 0 1 1 1 1 0 0 0 0 0 0 0 0
1 1 0 0 0 0 0 0 1 1 0 0 1 1 0 0 1 1 1 1 0 0 0 0 0 0 0 0 1 1 0 0 0 0 0 0 1 1 0 0 0 0 0 0 1 1 1 1 0 0
0 0 0 0 0 0 1 1 1 1 0 0 0 0 0 0 0 0 0 0 0 0 0 0 0 0 1 1 0 0 0 0 0 0 0 0 0 0 0 0 1 1 0 0 0 0 0 0 0 0
0 0 0 0 0 0 1 1 0 0 0 0 0 0 0 0 0 0 0 0 0 0 0 0 1 1 0 0 0 0 0 0 0 0 1 1 0 0 0 0 1 1 0 0 0 0 0 0 0 0
0 0 0 0 0 0 0 0 0 0 1 1 0 0 0 0 0 0 0 0 0 0 0 0 1 1 0 0 1 1 0 0 0 0 0 0 0 0 1 1 0 0 1 1 1 1 0 0 0 0
0 0 0 0 0 0 0 0 0 0 0 0 0 0 0 0 0 0 0 0 0 0 0 0 0 0 0 0 0 0 0 0 0 0 0 0 0 0 0 0 0 0 0 0 0 0 1 1 0 0
0 0 1 1 1 1 1 1 1 1 0 0 0 0 1 1 0 0 0 0 0 0 1 1 0 0 0 0 1 1 1 1 0 0 0 0 0 0 0 0 1 1 1 1 0 0 0 0 0 0
1 1 0 0 0 0 1 1 0 0 0 0 0 0 0 0 0 0 0 0 0 0 0 0 0 0 0 0 0 0 0 0 0 0 1 1 1 1 1 1 0 0 0 0 0 0 0 0 1 1
0 0 1 1 1 1 0 0 1 1 0 0 0 0 0 0 0 0 0 0 0 0 0 0 0 0 0 0 0 0 0 0 1 1 0 0 0 0 0 0 0 0 0 0 0 0 0 0 0 0
0 0 0 0 0 0 0 0 1 1 0 0 0 0 1 1 1 1 0 0 0 0 0 0 0 0 0 0 1 1 0 0 0 0 0 0 0 0 0 0 0 0 1 1 0 0 0 0 0 0
0 0 0 1 0 0 0 0 0 0 0 0 1 1 0 0 0 0 0 0 0 0 0 0 0 0 0 0 0 0 0 0 0 0 0 0 0 0 0 0 0
0 0 0 0 1 1 0 0 1 1 0 0 0 0 0 0 0 0 0 0 0 0 0 0 0 0 0 0 0 0 0 0 0 0 1 1 1 1 0 0 0 0 1 1 0 0 0 0 0 0
0 0 0 0 0 0 1 1 1 1 1 1 0 0 0 0 0 0 1 1 1 1 0 0 1 1 0 0 0 0 0 0 0 0 0 0 0 0 0 0 1 1 0 0 0 0 0 0 0 0
0 0 0 0 0 0 0 0 0 0 0 0 0 0 1 1 0 0 0 0 0 0 0 0 0 0 0 0 0 0 0 0 1 1 1 1 0 0 0 0 0 0 0 0 0 0 1 1 0 0
0 0 0 0 0 0 0 0 0 0 0 0 0 0 0 0 0 0 0 0 0 0 0 0 1 1 0 0 0 0 0 0 0 0 0 0 1 1 0 0 0 0 1 1 0 0 0 0 1 1
0 0 0 0 0 0 0 0 0 0 1 1 1 1 1 1 0 0 0 0 1 1 0 0 0 0 0 0 0 0 0 0 0 0 0 0 0 0 0 0 0 0 0 0 0 0 0 0 0 0
1 1 0 0 1 1 0 0 0 0 0 0 0 0 1 1 1 1 0 0 0 0 1 1 1 1 0 0 0 0 0 0 0 0 1 1 1 1 1 1 0 0 1 1 1 1 1 1 0 0
0 0 0 0 0 0 1 1 0 0 0 0 0 0 1 1 0 0 0 0 0 0 0 0 0 0 0 0 0 0 0 0 1 1 0 0 1 1 0 0 0 0 0 0 0 0 0 0 0 0
0 0 1 1 0 0 0 0 0 0 0 0 0 0 0 0 0 0 0 0 0 0 0 0 0 0 0 0 0 0 0 0 1 1 0 0 0 0 0 0 1 1 0 0 0 0 0 0 0 0
1 1 0 0 0 0 0 0 0 0 0 0 1 1 0 0 0 0 0 0 0 0 0 0 0 0 0 0 0 0 0 0 0 0 0 0 1 1 0 0 0 0 0 0 0 0 0 0 0 0
1 1 1 1 0 0 0 0 0 0 1 1 0 0 0 0 0 0 0 0 0 0 0 0 0 0 0 0 0 0 0 0 0 0 1 1 1 1 0 0 0 0 0 0 0 0 0 0 0 0
1 1 0 0 0 0 0 0 1 1 0 0 1 1 0 0 0 0 1 1 0 0 0 0 0 0 1 1 0 0 0 0 1 1 0 0 1 1 0 0 0 0 0 0 0 0 0 0 1 1
0 0 1 1 0 0 1 1 0 0 0 0 0 0 0 0 1 1 0 0 1 1 0 0 1 1 0 0 0 0 1 1 1 1 0 0 0 0 0 0 1 1 0 0 0 0 1 1 1 1
1 1 0 0 0 0 1 1 1 1 0 0 0 0 0 0 0 0 0 0 0 0 0 0 0 0 0 0 0 0 0 0 1 1 0 0 0 0 1 1 0 0 1 1 0 0 0 0 0 0
0 0 1 1 0 0 0 0 0 0 0 0 0 0 0 0 0 0 0 0 0 0 0 0 0 0 0 0 0 0 1 1 0 0 0 0 0 0 1 1 0 0 1 1 0 0 0 0 0 0
0 0 0 0 0 0 0 0 0 0 0 0 1 1 0 0 1 1 0 0 0 0 0 0 0 0 1 1 1 1 1 1 1 1 0 0 0 0 0 0 0 0 0 0 0 0 0 0 1 1
0 0 0 0 1 1 0 0 0 0 0 0 0 0 0 0 1 1 0 0 1 1 0 0 0 0 0 0 0 0 0 0 0 0 1 1 0 0 1 1 1 1 0 0 0 0 1 1 0 0
0 0 0 0 1 1 0 0 0 0 0 0 0 0 0 0 1 1 0 0 0 0 0 0 0 0 0 0 0 0 0 0 0 0 1 1 0 0 0 0 0 0 0 0 1 1 0 0 0 0
1 1 1 1 0 0 0 0 0 0 0 0 0 0 1 1 1 1 0 0 0 0 1 1 1 1 0 0 0 0 1 1 0 0 0 0 0 0 1 1 0 0 0 0 0 0 1 1 1 1
0 0 1 1 0 0 0 0 0 0 0 0 1 1 0 0 0 0 0 0 0 0 0 0 1 1 1 1 0 0 1 1 1 1 0 0 1 1 1 1 1 1 0 0 0 0 1 1 0 0
0 0 0 0 0 0 0 0 0 0 0 0 0 0 0 0 1 1 1 1 1 1 0 0 0 0 0 0 0 0 0 0 0 0 1 1 0 0 0 0 0 0 1 1 0 0 1 1 0 0
0 0 0 0 0 0 0 0 0 0 0 0 0 0 0 0 0 0 0 0 0 0 0 0 1 1 1 1 1 1 0 0 0 0 0 0 0 0 0 0 0 0 0 0 1 1 0 0 1 1
0 0 0 0 1 1 0 0 0 0 1 1 0 0 0 0 0 0 0 0 1 1 1 1 0 0 0 0 0 0 0 0 0 0 0 0 1 1 0 0 0 0 1 1 0 0 0 0 0 0
0 0 0 0 1 1 0 0 1 1 0 0 0 0 0 0 0 0 0 0 0 0 1 1 0 0 0 0 1 1 0 0 0 0 0 0 0 0 0 0 0 0 1 1 0 0 1 1 0 0
0 0 1 1 0 0 0 0 0 0 0 0 1 1 0 0 1 1 0 0 1 1 0 0 0 0 0 0 0 0 0 0 0 0 0 0 0 0 1 1 0 0 0 0 0 0 1 1 1 1
1 1 1 1 0 0 1 1 1 1 0 0 1 1 0 0 0 0 0 0 0 0 0 0 0 0 0 0 0 0 0 0 0 0 0 0 0 0 0 0 1 1 0 0 0 0 1 1 0 0
0 0 0 0 1 1 0 0 1 1 0 0 0 0 1 1 0 0 0 0 0 0 1 1 0 0 0 0 1 1 0 0 0 0 1 1 0 0 0 0 0 0 1 1 1 1 0 0 1 1
0 0 0 1 0 0 1 1 0 0 0 0 0 0 0 0 0 0 1 1 1 1 0 0 0 0 0 0 1 1 1 1 0 0 0 0 0 0 0 0 0
1 1 0 0 0 0 0 0 0 0 0 0 0 0 0 0 0 0 0 0 0 0 0 0 1 1 0 0 0 0 0 0 0 0 0 0 0 0 1 1 0 0 0 0 0 0 0 0 1 1
0 0 1 1 0 0 0 0 0 0 0 0 0 0 1 1 0 0 1 1 0 0 0 0 0 0 0 0 1 1 0 0 0 0 0 0 1 1 0 0 0 0 0 0 1 1 0 0 1 1
0 0 1 1 1 1 0 0 0 0 0 0 0 0 0 0 0 0 0 0 0 0 0 0 1 1 0 0 0 0 0 0 0 0 0 0 0 0 0 0 1 1 0 0 0 0 0 0 0 0
0 0 1 1 1 1 0 0 0 0 0 0 0 0 1 1 0 0 0 0 0 0 0 0 0 0 0 0 0 0 0 0 0 0 0 0 0 0 1 1 1 1 1 1 0 0 1 1 0 0
1 1 0 0 0 0 0 0 0 0 0 0 1 1 0 0 0 0 0 0 0 0 1 1 1 1 0 0 0 0 0 0 0 0 1 1 1 1 0 0 1 1 0 0 0 0 0 0 0 0
1 1 0 0 0 0 1 1 0 0 0 0 0 0 1 1 1 1 0 0 1 1 1 1 0 0 0 0 0 0 1 1 0 0 0 0 0 0 0 0 0 0 0 0 0 0 0 0 0 0
0 0 0 0 0 0 1 1 0 0 1 1 0 0 0 0 0 0 1 1 0 0 0 0 0 0 0 0 1 1 1 1 0 0 1 1 0 0 1 1 1 1 1 1 1 1 1 1 0 0
0 0 1 1 0 0 0 0 0 0 0 0 0 0 1 1 1 1 0 0 0 0 0 0 0 0 0 0 0 0 1 1 1 1 0 0 0 0 0 0 0 0 0 0 0 0 0 0 0 0
0 0 1 1 0 0 1 1 0 0 1 1 1 1 0 0 0 0 0 0 0 0 0 0 0 0 0 0 0 0 1 1 1 1 0 0 0 0 0 0 0 0 0 0 1 1 1 1 0 0
1 1 0 0 0 0 0 0 0 0 0 0 0 0 0 0 1 1 0 0 0 0 1 1 0 0 0 0 0 0 0 0 1 1 0 0 0 0 0 0 1 1 0 0 1 1 0 0 0 0
0 0 0 0 1 1 0 0 0 0 0 0 0 0 0 0 0 0 1 1 1 1 0 0 0 0 0 0 1 1 0 0 0 0 0 0 0 0 0 0 0 0 1 1 0 0 0 0 0 0
0 0 0 0 0 0 0 0 1 1 1 1 0 0 0 0 0 0 0 0 0 0 0 0 0 0 0 0 0 0 0 0 0 0 1 1 0 0 0 0 0 0 0 0 0 0 0 0 0 0
0 0 0 0 0 0 0 0 0 0 1 1 1 1 0 0 0 0 0 0 0 0 0 0 0 0 0 0 1 1 0 0 0 0 0 0 0 0 0 0 0 0 0 0 0 0 1 1 0 0
0 0 1 1 0 0 0 0 0 0 1 1 0 0 1 1 0 0 0 0 1 1 0 0 0 0 0 0 0 0 0 0 0 0 1 1 0 0 0 0 0 0 0 0 0 0 0 0 0 0
1 1 1 1 0 0 0 0 1 1 0 0 0 0 1 1 0 0 0 0 0 0 0 0 0 0 0 0 0 0 1 1 1 1 0 0 0 0 1 1 0 0 1 1 0 0 0 0 0 0
0 0 1 1 0 0 0 0 0 0 0 0 0 0 0 0 0 0 0 0 1 1 1 1 0 0 0 0 0 0 0 0 0 0 0 0 1 1 1 1 1 1 0 0 1 1 0 0 1 1
0 0 0 0 0 0 0 0 0 0 1 1 0 0 1 1 0 0 1 1 1 1 1 1 0 0 1 1 0 0 0 0 0 0 0 0 1 1 0 0 0 0 0 0 0 0 0 0 0 0
0 0 0 0 0 0 0 0 0 0 1 1 1 1 1 1 0 0 0 0 1 1 0 0 0 0 0 0 0 0 1 1 0 0 0 0 0 0 0 0 0 0 0 0 0 0 0 0 1 1
0 0 1 1 0 0 0 0 0 0 0 0 0 0 1 1 1 1 0 0 0 0 1 1 1 1 0 0 0 0 1 1 0 0 0 0 0 0 0 0 0 0 0 0 1 1 1 1 1 1
0 0 0 0 1 1 1 1 0 0 0 0 1 1 1 1 1 1 0 0 1 1 0 0 0 0 0 0 1 1 0 0 1 1 0 0 0 0 1 1 0 0 0 0 0 0 1 1 0 0
0 0 1 1 1 1 0 0 0 0 0 0 0 0 0 0 0 0 0 0 0 0 1 1 0 0 1 1 1 1 0 0 0 0 0 0 0 0 0 0 0 0 0 0 0 0 0 0 0 0
0 0 0 0 0 0 0 0 1 1 0 0 0 0 0 0 1 1 1 1 0 0 0 0 1 1 1 1 0 0 0 0 0 0 0 0 1 1 1 1 1 1 1 1 1 1 0 0 1 1
1 1 1 1 0 0 0 0 1 1 0 0 0 0 0 0 0 0 0 0 0 0 0 0 0 0 1 1 1 1 0 0 1 1 0 0 0 0 1 1 0 0 0 0 0 0 1 1 0 0
0 0 0 0 0 0 0 0 0 0 0 0 1 1 0 0 0 0 1 1 0 0 1 1 0 0 0 0 0 0 0 0 0 0 0 0 0 0 0 0 0 0 0 0 0 0 0 0 0 0
0 0 0 0 0 0 1 1 1 1 0 0 1 1 1 1 0 0 0 0 0 0 0 0 0 0 0 0 0 0 0 0 0 0 0 0 0 0 0 0 1 1 1 1 1 1 0 0 0 0
0 0 0 0 0 0 0 0 1 1 0 0 0 0 0 0 0 0 1 1 0 0 1 1 0 0 0 0 0 0 0 0 0 0 0 0 0 0 0 0 0 0 0 0 1 1 0 0 0 0
1 1 1 0 0 0 0 0 0 0 0 0 0 0 0 0 1 1 1 1 0 0 1 1 0 0 1 1 0 0 0 0 1 1 0 0 0 0 0 0 0
0 0 0 0 0 0 0 0 0 0 0 0 0 0 0 0 0 0 0 0 0 0 0 0 0 0 0 0 0 0 0 0 0 0 0 0 0 0 0 0 0 0 1 1 0 0 0 0 0 0
0 0 0 0 0 0 0 0 0 0 1 1 0 0 0 0 0 0 0 0 0 0 0 0 0 0 1 1 0 0 0 0 0 0 0 0 0 0 1 1 1 1 0 0 0 0 0 0 0 0
0 0 0 0 0 0 0 0 0 0 0 0 0 0 1 1 0 0 0 0 0 0 0 0 0 0 0 0 0 0 0 0 1 1 0 0 0 0 0 0 0 0 0 0 0 0 1 1 0 0
0 0 0 0 0 0 1 1 0 0 0 0 0 0 1 1 0 0 0 0 0 0 0 0 0 0 0 0 0 0 0 0 0 0 0 0 1 1 0 0 0 0 0 0 0 0 0 0 0 0
0 0 0 0 0 0 0 0 1 1 1 1 0 0 0 0 0 0 0 0 1 1 0 0 0 0 1 1 0 0 0 0 1 1 0 0 1 1 0 0 0 0 0 0 0 0 0 0 0 0
0 0 0 0 1 1 0 0 0 0 0 0 0 0 0 0 0 0 0 0 0 0 1 1 0 0 0 0 0 0 0 0 0 0 0 0 0 0 0 0 0 0 0 0 0 0 0 0 1 1
1 1 0 0 0 0 0 0 0 0 0 0 0 0 0 0 0 0 1 1 0 0 1 1 0 0 0 0 1 1 0 0 1 1 0 0 0 0 0 0 1 1 0 0 0 0 0 0 0 0
0 0 0 0 0 0 0 0 0 0 0 0 0 0 0 0 0 0 0 0 1 1 0 0 0 0 0 0 0 0 0 0 0 0 0 0 0 0 0 0 0 0 0 0 0 0 0 0 0 0
0 0 0 0 0 0 0 0 0 0 0 0 0 0 0 0 0 0 0 0 0 0 0 0 0 0 0 0 0 0 0 0 0 0 0 0 0 0 0 0 1 1 0 0 0 0 1 1 0 0
0 0 1 1 1 1 0 0 0 0 0 0 0 0 0 0 0 0 0 0 0 0 1 1 0 0 0 0 1 1 0 0 0 0 0 0 0 0 0 0 1 1 0 0 0 0 1 1 0 0
0 0 0 0 1 1 0 0 0 0 0 0 0 0 1 1 0 0 0 0 0 0 1 1 0 0 1 1 0 0 0 0 1 1 0 0 0 0 0 0 0 0 1 1 0 0 0 0 0 0
1 1 0 0 0 0 0 0 0 0 0 0 0 0 0 0 0 0 0 0 0 0 0 0 0 0 0 0 0 0 0 0 0 0 0 0 1 1 0 0 0 0 0 0 0 0 0 0 0 0
0 0 0 0 0 0 1 1 1 1 0 0 0 0 1 1 0 0 0 0 0 0 1 1 0 0 0 0 0 0 0 0 0 0 0 0 1 1 0 0 0 0 0 0 0 0 0 0 0 0
0 0 0 0 0 0 0 0 0 0 0 0 0 0 0 0 0 0 0 0 0 0 0 0 0 0 0 0 0 0 0 0 0 0 0 0 0 0 0 0 0 0 0 0 1 1 0 0 0 0
0 0 0 0 0 0 0 0 0 0 1 1 0 0 1 1 0 0 0 0 1 1 0 0 0 0 0 0 1 1 0 0 0 0 1 1 0 0 1 1 0 0 1 1 1 1 0 0 1 1
0 0 1 1 0 0 0 0 0 0 0 0 0 0 1 1 1 1 0 0 0 0 0 0 0 0 0 0 1 1 1 1 1 1 1 1 0 0 0 0 0 0 1 1 0 0 0 0 1 1
0 0 0 0 1 1 0 0 0 0 1 1 0 0 0 0 1 1 1 1 0 0 0 0 0 0 1 1 0 0 1 1 1 1 1 1 1 1 1 1 1 1 0 0 0 0 0 0 0 0
0 0 1 1 1 1 0 0 1 1 0 0 0 0 1 1 0 0 1 1 0 0 0 0 0 0 0 0 1 1 0 0 0 0 0 0 1 1 0 0 0 0 0 0 1 1 0 0 0 0
0 0 0 0 0 0 1 1 0 0 0 0 0 0 0 0 0 0 1 1 0 0 0 0 0 0 0 0 0 0 0 0 0 0 0 0 0 0 1 1 0 0 0 0 1 1 1 1 0 0
0 0 0 0 0 0 1 1 1 1 0 0 0 0 0 0 0 0 1 1 0 0 0 0 0 0 0 0 0 0 0 0 0 0 0 0 0 0 0 0 0 0 0 0 0 0 1 1 0 0
0 0 1 1 0 0 0 0 0 0 0 0 0 0 0 0 0 0 0 0 0 0 0 0 0 0 0 0 0 0 0 0 0 0 0 0 0 0 0 0 1 1 1 1 1 1 0 0 0 0
0 0 0 0 0 0 0 0 1 1 0 0 0 0 0 0 0 0 0 0 0 0 0 0 1 1 0 0 0 0 0 0 0 0 0 0 0 0 0 0 0 0 0 0 0 0 0 0 1 1
0 0 0 0 0 0 0 0 0 0 0 0 0 0 0 0 0 0 0 0 0 0 0 0 0 0 1 1 1 1 0 0 0 0 1 1 0 0 0 0 0 0 1 1 0 0 0 0 0 0
1 1 0 0 0 0 0 0 0 0 0 0 0 0 0 0 0 0 1 1 0 0 0 0 0 0 0 0 0 0 0 0 0 0 1 1 1 1 0 0 0 0 0 0 1 1 0 0 0 0
0 0 0 0 0 0 0 0 0 0 0 0 0 0 0 0 0 0 0 0 0 0 1 1 0 0 0 0 0 0 0 0 1 1 0 0 0 0 0 0 0 0 0 0 1 1 1 1 0 0
0 0 0 0 0 0 0 0 1 1 1 1 0 0 1 1 0 0 1 1 1 1 0 0 0 0 0 0 0 0 0 0 0 0 0 0 0 0 0 0 0 0 0 0 0 0 0 0 1 1
1 1 1 0 0 0 0 0 0 0 0 0 0 0 0 0 0 0 0 0 0 0 0 0 0 0 1 1 1 1 0 0 0 0 0 0 1 1 0 0 1
0 0 0 0 1 1 0 0 0 0 0 0 0 0 0 0 0 0 0 0 0 0 0 0 0 0 0 0 0 0 0 0 0 0 1 1 0 0 0 0 0 0 0 0 0 0 1 1 1 1
0 0 0 0 0 0 1 1 0 0 0 0 0 0 0 0 0 0 1 1 1 1 0 0 0 0 0 0 1 1 0 0 0 0 1 1 1 1 0 0 0 0 0 0 0 0 0 0 0 0
0 0 0 0 1 1 0 0 0 0 0 0 0 0 0 0 0 0 0 0 0 0 0 0 0 0 0 0 0 0 1 1 0 0 0 0 0 0 0 0 0 0 0 0 0 0 0 0 0 0
0 0 0 0 0 0 1 1 0 0 0 0 0 0 0 0 0 0 0 0 0 0 0 0 0 0 0 0 0 0 1 1 0 0 1 1 0 0 1 1 1 1 1 1 0 0 1 1 1 1
0 0 1 1 0 0 0 0 1 1 0 0 0 0 0 0 1 1 0 0 0 0 0 0 1 1 0 0 0 0 0 0 1 1 0 0 1 1 0 0 0 0 0 0 0 0 0 0 0 0
0 0 0 0 0 0 0 0 0 0 0 0 0 0 1 1 0 0 0 0 0 0 0 0 0 0 0 0 0 0 0 0 0 0 0 0 0 0 0 0 0 0 0 0 0 0 0 0 0 0
1 1 0 0 0 0 1 1 1 1 0 0 0 0 0 0 0 0 0 0 0 0 0 0 0 0 0 0 0 0 0 0 1 1 0 0 0 0 1 1 1 1 0 0 0 0 0 0 0 0
0 0 0 0 0 0 0 0 0 0 1 1 1 1 0 0 0 0 0 0 0 0 0 0 1 1 0 0 0 0 0 0 0 0 1 1 0 0 0 0 1 1 0 0 0 0 0 0 0 0
1 1 1 1 0 0 0 0 0 0 0 0 0 0 0 0 0 0 0 0 0 0 0 0 0 0 1 1 1 1 1 1 0 0 0 0 0 0 0 0 0 0 0 0 0 0 0 0 1 1
0 0 0 0 0 0 0 0 0 0 1 1 0 0 1 1 0 0 0 0 0 0 0 0 0 0 0 0 0 0 0 0 0 0 0 0 0 0 0 0 0 0 0 0 0 0 1 1 0 0
0 0 0 0 1 1 0 0 0 0 0 0 1 1 1 1 0 0 0 0 1 1 0 0 0 0 0 0 0 0 0 0 0 0 0 0 0 0 1 1 1 1 0 0 0 0 1 1 0 0
0 0 0 0 0 0 0 0 0 0 0 0 0 0 0 0 0 0 0 0 0 0 0 0 1 1 0 0 1 1 0 0 0 0 0 0 1 1 0 0 0 0 0 0 1 1 1 1 0 0
0 0 0 0 0 0 0 0 1 1 0 0 0 0 1 1 0 0 0 0 0 0 1 1 0 0 0 0 0 0 0 0 1 1 1 1 0 0 0 0 0 0 0 0 0 0 0 0 0 0
1 1 0 0 0 0 0 0 0 0 0 0 0 0 0 0 0 0 0 0 0 0 0 0 1 1 0 0 0 0 0 0 0 0 0 0 0 0 0 0 0 0 0 0 1 1 0 0 0 0
1 1 0 0 0 0 1 1 0 0 0 0 0 0 0 0 0 0 1 1 1 1 0 0 0 0 0 0 0 0 0 0 1 1 0 0 0 0 0 0 0 0 0 0 0 0 0 0 0 0
1 1 1 1 0 0 0 0 0 0 0 0 0 0 1 1 1 1 1 1 1 1 0 0 0 0 1 1 1 1 1 1 0 0 0 0 0 0 0 0 0 0 1 1 0 0 1 1 0 0
0 0 0 0 0 0 0 0 0 0 0 0 0 0 0 0 0 0 0 0 0 0 0 0 0 0 0 0 0 0 0 0 0 0 0 0 0 0 0 0 0 0 0 0 0 0 0 0 1 1
0 0 0 0 0 0 0 0 0 0 0 0 0 0 1 1 1 1 1 1 0 0 1 1 1 1 0 0 1 1 0 0 0 0 0 0 1 1 0 0 0 0 0 0 1 1 0 0 0 0
0 0 1 1 0 0 1 1 1 1 0 0 0 0 0 0 0 0 0 0 0 0 0 0 0 0 1 1 0 0 0 0 1 1 0 0 0 0 1 1 1 1 0 0 0 0 0 0 0 0
0 0 0 0 0 0 0 0 0 0 0 0 0 0 0 0 0 0 1 1 0 0 0 0 1 1 0 0 0 0 0 0 0 0 1 1 0 0 0 0 1 1 0 0 0 0 0 0 0 0
0 0 0 0 0 0 0 0 0 0 0 0 0 0 0 0 0 0 0 0 0 0 0 0 0 0 0 0 0 0 0 0 0 0 0 0 0 0 1 1 0 0 1 1 0 0 0 0 0 0
1 1 0 0 0 0 0 0 0 0 0 0 0 0 1 1 0 0 0 0 0 0 1 1 0 0 0 0 0 0 0 0 0 0 0 0 0 0 1 1 0 0 0 0 1 1 1 1 0 0
1 1 0 0 1 1 0 0 0 0 0 0 1 1 1 1 0 0 0 0 0 0 0 0 0 0 0 0 0 0 0 0 0 0 0 0 0 0 0 0 1 1 0 0 1 1 0 0 1 1
0 0 1 1 0 0 1 1 0 0 0 0 0 0 0 0 0 0 0 0 0 0 1 1 0 0 0 0 0 0 0 0 0 0 0 0 0 0 1 1 0 0 1 1 1 1 0 0 1 1
0 0 1 1 0 0 0 0 0 0 0 0 0 0 0 0 0 0 0 0 0 0 0 0 0 0 0 0 0 0 0 0 1 1 0 0 0 0 0 0 0 0 0 0 0 0 0 0 0 0
0 0 0 0 0 0 0 0 1 1 0 0 0 0 1 1 1 1 0 0 0 0 0 0 0 0 0 0 1 1 0 0 0 0 0 0 0 0 0 0 0 0 1 1 1 1 0 0 0 0
1 1 0 1 0 0 0 0 0 0 0 0 1 1 0 0 0 0 0 0 0 0 0 0 0 0 0 0 1 1 1 1 0 0 0 0 0 0 0 0 0
0 0 0 0 0 0 0 0 0 0 0 0 0 0 0 0 0 1 0 0 0 0 0 0 0 0 0 0 0 0 0 0 0 0 0 0 0 0 0 0 0 0 1 1 0 0 0 1 1 0
0 0 0 0 0 0 0 0 0 0 0 0 0 0 0 0 0 0 0 0 0 0 1 0 1 1 0 0 0 1 0 0 0 0 0 0 0 0 1 1 0 0 0 1 0 0 0 0 0 1
0 0 0 0 0 0 0 0 0 0 0 0 1 1 0 1 0 1 0 0 1 0 0 0 0 0 0 0 0 1 0 0 1 1 1 1 0 0 1 0 0 0 0 1 0 0 0 0 0 0
0 0 0 0 0 0 1 1 0 0 0 0 1 0 1 1 0 0 0 0 0 0 0 0 0 0 0 0 0 0 0 0 0 0 0 0 0 1 0 0 0 0 0 0 0 0 0 0 0 0
0 0 0 0 0 0 0 0 1 1 1 1 0 0 1 1 0 0 0 0 0 0 0 0 0 0 0 0 0 0 0 0 0 0 0 0 0 0 0 0 0 0 0 1 0 0 0 0 0 0
0 0 0 1 0 0 1 0 0 0 0 0 0 0 1 1 0 0 0 0 0 0 1 1 0 0 0 1 0 0 0 0 0 0 0 1 1 1 1 0 0 0 0 0 0 0 0 0 0 1
1 0 0 0 0 0 1 1 1 0 0 0 1 0 1 0 0 0 0 1 1 0 0 0 0 0 0 0 0 0 0 0 1 0 0 0 0 0 0 0 0 0 0 0 0 0 0 0 0 0
0 0 0 0 0 0 0 0 1 0 0 0 0 0 0 0 0 0 0 0 1 1 1 0 0 0 0 0 0 0 1 1 0 0 0 1 0 0 0 0 1 1 0 0 0 0 0 0 0 0
1 1 0 0 0 1 0 0 0 0 0 0 1 1 1 1 0 0 0 1 1 0 0 0 0 1 0 0 0 0 1 0 1 1 0 0 0 0 0 0 1 1 0 0 0 0 0 0 0 0
0 0 0 0 1 0 0 0 0 0 1 1 0 0 1 1 0 0 0 0 0 0 0 0 0 0 0 1 1 1 0 0 0 0 0 0 0 0 0 0 1 1 0 0 1 1 1 1 0 0
0 0 0 0 0 1 0 0 0 0 0 0 0 0 1 1 0 0 0 0 0 0 0 0 1 0 0 0 0 0 0 0 1 1 0 0 0 0 0 0 0 0 1 1 0 0 0 0 0 0
1 1 0 1 0 0 1 1 0 0 0 0 0 1 0 0 0 0 0 0 0 0 0 0 1 1 0 0 1 1 0 0 0 0 0 0 0 0 0 0 0 0 0 0 0 0 0 0 0 0
1 0 0 0 0 0 0 0 0 1 0 0 0 0 1 1 0 0 0 0 0 0 1 1 0 0 0 0 0 0 0 0 0 1 0 0 0 0 0 0 0 0 0 0 0 0 0 0 0 0
0 0 0 0 0 0 0 0 0 0 0 1 0 0 0 0 0 1 0 0 1 0 0 0 0 0 1 0 0 0 0 0 0 0 0 0 0 0 0 0 0 0 0 0 0 1 0 0 1 0
1 0 0 1 1 0 0 0 0 0 1 1 1 0 1 1 0 1 0 0 1 1 0 0 0 0 0 0 0 0 0 0 0 1 1 1 0 0 0 0 0 0 0 1 0 0 0 0 0 0
0 0 0 0 0 0 1 1 0 0 0 0 1 0 0 1 0 1 0 0 0 0 0 0 0 0 0 0 0 0 1 0 1 1 0 0 0 0 0 0 0 0 1 0 0 0 1 1 0 0
0 0 0 0 1 1 1 0 0 0 1 1 0 0 1 0 0 0 1 1 0 0 0 0 0 1 1 0 1 1 1 1 1 1 0 0 0 0 1 0 1 1 1 0 0 0 0 0 1 1
0 0 1 0 0 0 0 0 1 1 0 0 0 1 1 1 0 0 0 0 0 0 1 1 1 1 0 0 1 0 0 0 0 0 1 0 1 1 0 0 0 0 0 0 0 1 0 0 0 0
1 0 1 1 1 0 1 1 0 0 0 0 0 0 0 1 0 0 0 0 0 0 1 0 0 1 1 1 0 0 0 0 0 0 0 0 0 0 1 0 0 0 0 0 1 0 0 0 1 1
0 0 0 0 0 1 1 1 1 1 0 0 0 0 0 1 0 0 1 0 0 0 0 0 1 1 0 0 1 0 1 0 1 0 0 0 0 0 1 1 0 0 0 0 1 0 0 0 1 0
0 0 1 1 1 0 0 0 0 0 1 0 0 0 0 0 0 0 0 0 0 0 0 1 0 0 0 0 0 0 0 0 0 0 0 0 0 0 1 1 1 1 1 1 1 1 0 0 0 0
0 1 0 0 0 0 1 0 1 1 0 1 0 0 0 0 1 0 0 0 1 1 0 0 1 1 1 0 0 0 0 0 0 0 0 0 0 0 0 0 0 0 0 0 0 0 0 0 0 1
0 0 0 1 0 0 0 1 0 0 0 0 0 0 0 1 0 0 1 0 1 0 0 0 0 1 0 0 1 1 1 0 0 0 0 0 0 0 0 1 1 0 0 0 0 1 1 0 0 0
1 1 0 0 0 0 0 0 1 0 0 0 0 0 0 0 0 0 0 1 1 0 0 0 0 0 0 0 0 0 0 1 0 0 1 1 1 1 1 1 0 0 0 0 0 0 0 0 1 1
0 0 0 0 0 0 0 0 1 1 0 0 0 0 0 0 0 0 0 0 0 0 1 1 0 0 0 0 1 1 0 0 1 1 0 0 0 0 0 0 1 1 1 0 1 0 0 0 0 0
0 0 0 0 1 1 0 0 1 1 0 0 0 0 0 0 0 0 0 1 1 1 0 0 0 0 0 0 0 0 0 0 0 0 1 1 0 0 0 0 0 0 1 1 0 0 0 0 0 0
0 0 1 0 0 0 0 0 0 0 0 0 1 0 0 0 0 1 0 0 0 0 0 0 0 0 0 0 1 0 0 0 0 1 0 0 1 1 0 0 0
0 0 0 0 1 1 0 0 0 0 0 0 0 0 0 0 0 0 0 0 0 0 0 0 0 0 0 0 0 0 0 0 0 0 1 1 0 0 0 0 0 0 0 0 0 0 0 0 0 0
0 0 0 0 1 1 1 1 0 0 0 0 0 0 1 1 0 0 1 1 0 0 0 0 0 0 0 0 0 0 0 0 0 0 1 1 0 0 0 0 0 0 0 0 0 0 0 0 0 0
0 0 0 0 0 0 0 0 0 0 0 0 1 1 0 0 0 0 0 0 0 0 0 0 0 0 0 0 0 0 0 0 0 0 0 0 0 0 0 0 0 0 0 0 0 0 0 0 0 0
0 0 0 0 0 0 0 0 0 0 0 0 0 0 1 1 0 0 0 0 0 0 0 0 0 0 0 0 0 0 1 1 0 0 0 0 0 0 0 0 0 0 0 0 0 0 0 0 0 0
0 0 0 0 0 0 0 0 1 1 0 0 0 0 0 0 1 1 1 1 0 0 0 0 0 0 0 0 0 0 0 0 1 1 0 0 1 1 0 0 0 0 0 0 1 1 0 0 0 0
1 1 0 0 1 1 0 0 0 0 0 0 0 0 0 0 0 0 0 0 0 0 0 0 0 0 0 0 0 0 0 0 0 0 0 0 0 0 0 0 0 0 1 1 0 0 0 0 1 1
0 0 0 0 1 1 0 0 0 0 0 0 0 0 1 1 1 1 1 1 0 0 1 1 0 0 0 0 1 1 0 0 0 0 0 0 0 0 0 0 0 0 0 0 0 0 0 0 0 0
0 0 0 0 0 0 0 0 0 0 1 1 1 1 0 0 1 1 0 0 0 0 0 0 0 0 0 0 0 0 0 0 0 0 1 1 0 0 0 0 0 0 0 0 0 0 0 0 0 0
0 0 0 0 0 0 0 0 0 0 0 0 0 0 1 1 0 0 0 0 0 0 1 1 0 0 0 0 0 0 0 0 1 1 0 0 0 0 0 0 0 0 0 0 0 0 0 0 0 0
0 0 1 1 0 0 0 0 0 0 0 0 0 0 1 1 0 0 0 0 0 0 0 0 0 0 0 0 1 1 0 0 0 0 1 1 0 0 0 0 0 0 0 0 0 0 1 1 0 0
0 0 0 0 1 1 0 0 0 0 0 0 0 0 1 1 0 0 0 0 0 0 1 1 1 1 0 0 0 0 0 0 1 1 1 1 0 0 0 0 0 0 1 1 0 0 0 0 0 0
1 1 1 1 0 0 0 0 0 0 0 0 0 0 0 0 1 1 0 0 0 0 0 0 1 1 0 0 0 0 0 0 0 0 0 0 0 0 0 0 0 0 0 0 0 0 0 0 0 0
0 0 0 0 0 0 0 0 1 1 0 0 0 0 1 1 0 0 0 0 0 0 1 1 0 0 0 0 1 1 0 0 1 1 1 1 0 0 0 0 0 0 0 0 0 0 0 0 0 0
1 1 0 0 0 0 0 0 0 0 0 0 0 0 0 0 0 0 1 1 0 0 0 0 0 0 0 0 0 0 0 0 0 0 0 0 0 0 0 0 0 0 0 0 1 1 0 0 0 0
0 0 1 1 0 0 0 0 0 0 0 0 0 0 0 0 0 0 1 1 1 1 0 0 0 0 1 1 1 1 0 0 0 0 0 0 0 0 0 0 0 0 1 1 1 1 0 0 1 1
1 1 1 1 0 0 0 0 0 0 0 0 0 0 1 1 0 0 0 0 1 1 0 0 0 0 0 0 0 0 1 1 0 0 1 1 0 0 0 0 0 0 0 0 0 0 0 0 0 0
0 0 1 1 0 0 0 0 0 0 1 1 0 0 1 1 1 1 0 0 0 0 0 0 0 0 1 1 0 0 1 1 1 1 1 1 0 0 0 0 0 0 1 1 0 0 0 0 0 0
0 0 0 0 1 1 0 0 0 0 0 0 0 0 0 0 0 0 0 0 0 0 0 0 0 0 0 0 1 1 0 0 0 0 0 0 1 1 0 0 0 0 0 0 1 1 1 1 0 0
0 0 0 0 0 0 1 1 0 0 0 0 0 0 1 1 0 0 0 0 0 0 1 1 0 0 0 0 0 0 1 1 0 0 0 0 0 0 0 0 1 1 0 0 0 0 1 1 0 0
0 0 0 0 0 0 0 0 0 0 0 0 0 0 1 1 0 0 0 0 0 0 0 0 1 1 0 0 1 1 0 0 0 0 0 0 0 0 0 0 0 0 0 0 1 1 1 1 0 0
0 0 0 0 0 0 0 0 0 0 1 1 0 0 0 0 0 0 0 0 0 0 0 0 1 1 0 0 1 1 0 0 0 0 0 0 0 0 1 1 1 1 1 1 0 0 0 0 0 0
0 0 0 0 0 0 0 0 0 0 0 0 0 0 1 1 0 0 0 0 0 0 0 0 0 0 1 1 0 0 0 0 0 0 0 0 0 0 0 0 0 0 0 0 0 0 1 1 1 1
0 0 0 0 1 1 0 0 1 1 0 0 1 1 1 1 0 0 0 0 0 0 1 1 0 0 0 0 0 0 1 1 0 0 0 0 0 0 1 1 0 0 1 1 0 0 0 0 0 0
0 0 0 0 0 0 0 0 0 0 0 0 0 0 0 0 0 0 1 1 0 0 0 0 0 0 0 0 0 0 0 0 0 0 0 0 1 1 0 0 0 0 0 0 1 1 0 0 1 1
0 0 1 1 1 1 0 0 0 0 0 0 1 1 0 0 0 0 0 0 0 0 0 0 0 0 0 0 0 0 0 0 1 1 0 0 0 0 0 0 0 0 0 0 0 0 1 1 0 0
0 0 0 0 0 0 0 0 0 0 0 0 0 0 0 0 1 1 0 0 1 1 0 0 0 0 0 0 1 1 0 0 0 0 0 0 0 0 0 0 0 0 1 1 0 0 0 0 0 0
0 0 1 0 0 0 0 0 0 0 0 0 0 0 0 0 1 1 0 0 0 0 0 0 0 0 0 0 1 1 0 0 0 0 0 0 0 0 0 0 0
0 0 0 0 0 0 0 0 0 0 0 0 0 0 0 0 0 1 0 0 0 0 0 0 0 0 0 0 0 0 0 0 0 0 0 0 0 0 0 0 0 0 0 0 0 0 0 0 1 1
0 0 0 0 0 0 1 1 0 0 0 0 0 0 0 0 0 0 1 1 0 0 0 0 0 0 0 0 1 1 0 0 0 0 1 1 0 0 1 1 0 0 0 0 0 0 0 0 0 0
0 0 0 0 0 0 0 0 0 0 0 0 1 1 0 0 0 0 0 0 0 0 0 0 0 0 0 0 0 0 0 0 1 1 0 0 0 0 0 0 0 0 0 0 0 0 1 1 0 0
0 0 0 0 0 0 1 1 0 0 0 0 0 0 1 1 0 0 0 0 0 0 0 0 0 0 0 0 0 0 0 0 0 0 0 0 0 0 0 0 1 1 0 0 0 0 1 1 1 1
0 0 1 1 0 0 0 0 1 1 0 0 0 0 0 0 1 1 0 0 0 0 0 0 0 0 0 0 0 0 0 0 1 1 0 0 1 1 0 0 0 0 0 0 0 0 0 0 0 0
0 0 0 0 1 1 0 0 0 0 0 0 0 0 0 0 1 1 0 0 0 0 0 0 0 0 0 0 0 0 0 0 0 0 0 0 0 0 1 1 0 0 0 0 0 0 0 0 0 0
1 1 0 0 1 1 0 0 0 0 0 0 0 0 1 1 0 0 1 1 1 1 0 0 0 0 0 0 1 1 0 0 0 0 0 0 1 1 0 0 0 0 0 0 0 0 0 0 0 0
0 0 0 0 0 0 0 0 0 0 0 0 1 1 0 0 0 0 0 0 1 1 0 0 0 0 0 0 0 0 0 0 0 0 1 1 0 0 0 0 0 0 0 0 1 1 0 0 0 0
1 1 0 0 0 0 0 0 0 0 0 0 0 0 1 1 0 0 0 0 0 0 0 0 0 0 0 0 0 0 0 0 1 1 0 0 0 0 0 0 0 0 0 0 0 0 0 0 0 0
0 0 0 0 1 1 0 0 0 0 0 0 0 0 0 0 0 0 0 0 1 1 0 0 0 0 0 0 0 0 0 0 0 0 0 0 0 0 0 0 0 0 0 0 0 0 0 0 0 0
0 0 0 0 0 0 0 0 0 0 1 1 1 1 0 0 0 0 0 0 0 0 0 0 0 0 1 1 0 0 0 0 1 1 0 0 0 0 0 0 0 0 1 1 0 0 0 0 0 0
1 1 1 1 0 0 0 0 0 0 0 0 0 0 0 0 0 0 0 0 0 0 0 0 1 1 0 0 0 0 0 0 0 0 0 0 0 0 0 0 0 0 0 0 0 0 0 0 0 0
0 0 0 0 0 0 0 0 1 1 1 1 0 0 1 1 0 0 0 0 0 0 0 0 0 0 0 0 0 0 0 0 1 1 0 0 1 1 0 0 0 0 0 0 0 0 0 0 0 0
0 0 0 0 0 0 0 0 1 1 0 0 0 0 0 0 0 0 1 1 0 0 0 0 0 0 0 0 0 0 0 0 0 0 1 1 0 0 0 0 0 0 1 0 1 1 1 1 0 0
0 0 0 0 0 0 0 0 0 0 0 0 0 0 1 1 0 0 0 0 0 0 0 0 0 0 0 0 1 1 0 0 0 0 1 1 0 0 0 0 0 0 1 1 0 0 0 0 1 1
1 1 1 1 0 0 0 0 0 0 0 0 0 0 0 0 1 1 0 0 0 0 1 1 0 0 0 0 1 1 0 0 1 1 1 1 0 0 0 0 0 0 0 0 1 1 1 1 0 0
0 0 0 0 1 1 0 0 0 0 0 0 0 0 0 0 0 0 0 0 0 0 0 0 0 0 1 1 0 0 1 1 0 0 0 0 0 0 1 1 1 1 0 0 0 0 0 0 0 0
0 0 0 0 0 0 0 0 1 1 0 0 0 0 0 0 1 1 1 1 0 0 0 0 0 0 0 0 0 0 0 0 0 0 0 0 0 0 0 0 0 0 0 0 0 1 0 0 0 0
0 0 0 0 0 0 0 0 0 0 0 0 0 0 0 0 0 0 0 0 0 0 0 0 0 0 0 0 0 0 0 0 0 0 0 0 0 0 1 1 1 1 0 0 1 1 0 0 0 0
0 0 1 1 1 1 0 0 1 1 0 0 1 1 0 0 0 0 0 0 0 0 0 0 0 0 0 0 0 0 0 0 0 0 1 1 0 0 0 0 0 0 0 0 0 0 1 1 0 0
0 0 0 0 0 0 0 0 0 0 0 0 0 0 0 0 0 0 0 0 0 0 0 0 0 0 0 0 0 0 0 0 0 0 0 0 0 0 1 1 1 1 0 0 1 1 0 0 1 1
1 1 0 0 0 0 0 0 0 0 0 0 0 0 0 0 0 0 0 0 0 0 0 0 0 0 0 0 0 0 0 0 0 0 0 0 0 0 0 0 0 0 0 0 0 0 0 0 1 1
0 0 0 0 0 0 0 0 0 0 0 0 1 1 1 1 0 0 0 0 0 0 0 0 0 0 1 1 0 0 0 0 0 0 1 1 0 0 0 0 0 0 1 1 1 1 0 0 0 0
1 1 0 0 0 0 1 1 0 0 0 0 0 0 0 0 0 0 0 0 1 1 0 0 0 0 0 0 0 0 0 0 0 0 1 1 1 1 0 0 0 0 0 0 1 1 0 0 1 1
0 0 0 0 1 1 0 0 0 0 0 0 0 0 0 0 0 0 0 0 0 0 1 1 0 0 0 0 0 0 0 0 0 0 0 0 0 0 0 0 0 0 1 1 0 0 0 0 0 0
0 0 0 0 0 0 0 0 0 0 0 0 0 0 1 1 0 0 0 0 1 1 0 0 0 0 0 0 0 0 0 0 0 0 0 0 0 0 0 0 0 0 1 1 0 0 0 0 0 0
1 1 1 0 0 0 0 0 0 0 0 0 1 1 0 0 0 0 0 0 0 0 1 1 0 0 0 0 1 1 0 0 0 0 0 0 0 0 0 0 0
0 0 0 0 1 1 0 0 0 0 0 0 0 0 0 0 0 0 0 0 0 0 0 0 0 0 0 0 0 0 0 0 0 0 1 1 0 0 0 0 1 1 0 0 0 0 0 0 1 1
0 0 1 1 0 0 0 0 0 0 1 1 0 0 0 0 0 0 1 1 0 0 0 0 0 0 1 1 1 1 0 0 0 0 0 0 0 0 1 1 0 0 0 0 0 0 0 0 0 0
0 0 0 0 0 0 1 1 0 0 0 0 1 1 0 0 0 0 0 0 0 0 0 0 0 0 0 0 0 0 0 0 0 0 1 1 0 0 0 0 0 0 0 0 0 0 1 1 0 0
0 0 0 0 0 0 1 1 1 1 1 1 0 0 1 1 0 0 0 0 0 0 0 0 0 0 0 0 1 1 1 1 1 1 0 0 0 0 0 0 0 0 0 0 0 0 0 0 1 1
0 0 0 0 0 0 0 0 1 1 1 1 0 0 0 0 0 0 1 1 0 0 1 1 0 0 0 0 0 0 0 0 1 1 1 1 0 0 0 0 0 0 0 0 0 0 0 0 1 1
1 1 0 0 1 1 0 0 1 1 0 0 0 0 0 0 1 1 0 0 0 0 1 1 0 0 0 0 0 0 0 0 0 0 0 0 0 0 1 1 0 0 0 0 0 0 0 0 1 1
1 1 0 0 0 0 0 0 1 1 0 0 0 0 1 1 0 0 1 1 0 0 0 0 0 0 0 0 0 0 0 0 1 1 0 0 0 0 0 0 0 0 0 0 0 0 0 0 1 1
1 1 0 0 0 0 0 0 0 0 0 0 1 1 0 0 0 0 0 0 1 1 0 0 0 0 0 0 0 0 0 0 0 0 1 1 0 0 0 0 0 0 0 0 0 0 0 0 0 0
0 0 0 0 0 0 0 0 0 0 0 0 0 0 1 1 0 0 0 0 0 0 0 0 0 0 0 0 1 1 1 1 0 0 0 0 1 1 0 0 0 0 0 0 0 0 0 0 0 0
1 1 1 1 0 0 0 0 0 0 0 0 0 0 0 0 0 0 0 0 1 1 0 0 1 1 0 0 0 0 0 0 0 0 0 0 0 0 0 0 1 1 0 0 1 1 1 1 0 0
0 0 0 0 1 1 0 0 0 0 1 1 0 0 1 1 0 0 1 1 0 0 0 0 0 0 1 1 0 0 0 0 1 1 0 0 0 0 0 0 0 0 1 1 0 0 0 0 0 0
0 0 1 1 0 0 0 0 0 0 0 0 0 0 0 0 0 0 0 0 0 0 0 0 0 0 0 0 1 1 0 0 0 0 1 1 0 0 0 0 0 0 0 0 0 0 0 0 0 0
0 0 0 0 0 0 1 1 0 0 0 0 0 0 0 0 0 0 0 0 0 0 1 1 0 0 1 1 0 0 0 0 1 1 0 0 0 0 0 0 1 1 0 0 0 0 0 0 0 0
0 0 0 0 0 0 0 0 1 1 0 0 0 0 0 0 0 0 1 1 0 0 0 0 0 0 0 0 0 0 0 0 0 0 1 1 0 0 0 0 0 0 0 0 0 0 0 0 0 0
0 0 0 0 1 1 0 0 1 1 0 0 1 1 0 0 1 1 0 0 1 1 1 1 0 0 0 0 1 1 0 0 1 1 1 1 0 0 0 0 0 0 0 0 1 1 0 0 1 1
0 0 0 0 0 0 0 0 1 1 0 0 1 1 1 1 1 1 0 0 1 1 0 0 0 0 1 1 1 1 1 1 1 1 1 1 0 0 1 1 0 0 0 0 1 1 0 0 0 0
0 0 0 0 0 0 0 0 1 1 0 0 0 0 1 1 1 1 1 1 1 1 0 0 0 0 1 1 0 0 0 0 0 0 0 0 0 0 0 0 1 1 0 0 0 0 0 0 0 0
1 1 0 0 0 0 0 0 1 1 0 0 0 0 0 0 1 1 0 0 0 0 1 1 1 1 1 1 1 1 0 0 0 0 0 0 1 1 1 1 0 0 0 0 0 0 0 0 1 1
0 0 0 0 0 0 1 1 1 1 0 0 0 0 0 0 0 0 0 0 0 0 0 0 0 0 0 0 0 0 0 0 0 0 0 0 0 0 1 1 0 0 1 1 1 1 1 1 0 0
0 0 0 0 0 0 0 0 1 1 0 0 1 1 1 1 0 0 1 1 0 0 0 0 0 0 0 0 0 0 0 0 0 0 0 0 0 0 0 0 0 0 0 0 0 0 0 0 0 0
0 0 0 0 1 1 0 0 0 0 0 0 0 0 0 0 0 0 0 0 0 0 0 0 0 0 0 0 0 0 1 1 0 0 0 0 0 0 0 0 0 0 1 1 0 0 0 0 1 1
0 0 0 0 1 1 0 0 1 1 0 0 0 0 0 0 0 0 0 0 0 0 1 1 0 0 0 0 0 0 0 0 0 0 0 0 1 1 0 0 1 1 0 0 0 0 0 0 1 1
0 0 1 1 1 1 0 0 0 0 1 1 1 1 0 0 0 0 0 0 0 0 0 0 0 0 0 0 1 1 0 0 0 0 0 0 0 0 0 0 1 1 1 1 0 0 0 0 0 0
1 1 0 0 0 0 0 0 0 0 0 0 0 0 0 0 1 1 1 1 1 1 0 0 1 1 0 0 1 1 0 0 1 1 1 1 1 1 0 0 0 0 1 1 0 0 0 0 0 0
1 1 1 1 0 0 1 1 1 1 0 0 0 0 0 0 0 0 1 1 1 1 0 0 1 1 1 1 0 0 1 1 1 1 1 1 0 0 1 1 0 0 0 0 1 1 1 1 1 1
1 1 1 1 0 0 0 0 0 0 1 1 1 1 1 1 1 1 1 1 0 0 1 1 0 0 1 1 0 0 1 1 1 1 0 0 0 0 0 0 0 0 0 0 1 1 1 1 0 0
0 0 0 1 1 1 1 1 0 0 0 0 1 1 1 1 1 1 0 0 0 0 0 0 0 0 0 0 1 1 0 0 0 0 0 0 1 1 0 0 1
0 0 0 0 1 1 0 0 0 0 0 0 0 0 0 0 0 0 0 0 0 0 0 0 0 0 0 0 0 0 0 0 0 0 1 1 0 0 0 0 0 0 1 1 0 0 0 0 0 0
0 0 0 0 0 0 1 1 0 0 0 0 0 0 0 0 0 0 0 0 0 0 0 0 0 0 0 0 0 0 0 0 0 0 1 1 0 0 1 1 0 0 1 1 0 0 0 0 0 0
0 0 0 0 0 0 0 0 0 0 0 0 0 0 0 0 0 0 0 0 0 0 0 0 0 0 1 1 0 0 0 0 0 0 1 1 0 0 0 0 0 0 0 0 0 0 1 1 0 0
0 0 0 0 0 0 1 1 0 0 0 0 0 0 1 1 0 0 0 0 0 0 0 0 0 0 0 0 0 0 1 1 1 1 0 0 0 0 0 0 0 0 0 0 0 0 0 0 0 0
0 0 0 0 0 0 0 0 0 0 0 0 0 0 1 1 1 1 0 0 0 0 0 0 0 0 0 0 0 0 0 0 1 1 0 0 0 0 0 0 0 0 0 0 1 1 0 0 0 0
1 1 0 0 1 1 0 0 0 0 1 1 0 0 0 0 0 0 0 0 0 0 0 0 0 0 0 0 0 0 0 0 0 0 0 0 1 1 0 0 0 0 1 1 0 0 0 0 0 0
0 0 0 0 1 1 0 0 0 0 0 0 0 0 1 1 0 0 1 1 0 0 1 1 0 0 0 0 0 0 0 0 1 1 0 0 0 0 0 0 0 0 0 0 0 0 0 0 0 0
0 0 0 0 0 0 0 0 0 0 1 1 1 1 0 0 0 0 0 0 1 1 1 1 0 0 0 0 0 0 0 0 0 0 1 1 0 0 0 0 0 0 0 0 0 0 0 0 0 0
1 1 0 0 0 0 0 0 0 0 0 0 0 0 0 0 0 0 0 0 0 0 1 1 0 0 0 0 0 0 0 0 1 1 0 0 0 0 0 0 0 0 0 0 0 0 0 0 0 0
1 1 1 1 0 0 0 0 0 0 0 0 0 0 1 1 0 0 0 0 0 0 0 0 0 0 0 0 0 0 1 1 0 0 1 1 0 0 0 0 1 1 0 0 0 0 0 0 0 0
1 1 0 0 0 0 0 0 0 0 0 0 0 0 0 0 0 0 0 0 0 0 0 0 0 0 0 0 0 0 0 0 0 0 0 0 0 0 0 0 0 0 1 1 0 0 1 1 0 0
1 1 1 1 0 0 0 0 0 0 0 0 0 0 0 0 1 1 0 0 0 0 0 0 1 1 0 0 0 0 0 0 0 0 0 0 0 0 0 0 1 1 0 0 0 0 0 0 0 0
0 0 0 0 0 0 0 0 0 0 0 0 0 0 0 0 0 0 0 0 0 0 1 1 0 0 0 0 0 0 0 0 0 0 0 0 1 1 0 0 0 0 0 0 0 0 1 1 0 0
1 1 0 0 0 0 0 0 0 0 0 0 1 1 0 0 0 0 0 0 0 0 0 0 0 0 0 0 0 0 0 0 0 0 0 0 0 0 0 0 0 0 0 0 0 0 0 0 0 0
0 0 0 0 0 0 0 0 0 0 0 0 0 0 0 0 0 0 1 1 0 0 0 0 0 0 1 1 1 1 1 1 0 0 1 1 0 0 0 0 1 1 0 0 1 1 1 1 1 1
1 1 1 1 0 0 0 0 1 1 0 0 1 1 0 0 0 0 0 0 0 0 0 0 0 0 1 1 1 1 1 1 0 0 1 1 0 0 0 0 0 0 1 1 0 0 0 0 0 0
0 0 1 1 0 0 1 1 0 0 1 1 1 1 1 1 1 1 0 0 0 0 0 0 0 0 0 0 0 0 1 1 0 0 1 1 0 0 0 0 1 1 0 0 0 0 0 0 0 0
0 0 0 0 1 1 0 0 1 1 0 0 0 0 1 1 0 0 0 0 0 0 0 0 0 0 0 0 0 0 0 0 0 0 0 0 0 0 0 0 0 0 0 0 0 0 1 1 0 0
0 0 0 0 0 0 0 0 0 0 0 0 0 0 0 0 0 0 0 0 0 0 0 0 0 0 0 0 1 1 0 0 0 0 0 0 0 0 0 0 0 0 0 0 1 1 1 1 0 0
0 0 0 0 0 0 0 0 0 0 0 0 0 0 1 1 0 0 0 0 0 0 0 0 1 1 0 0 0 0 0 0 0 0 0 0 0 0 0 0 0 0 0 0 0 0 0 0 0 0
1 1 1 1 0 0 0 0 0 0 0 0 0 0 0 0 0 0 0 0 0 0 0 0 1 1 0 0 1 1 0 0 0 0 0 0 0 0 1 1 0 0 0 0 0 0 0 0 0 0
0 0 0 0 0 0 0 0 0 0 0 0 0 0 0 0 0 0 0 0 0 0 0 0 0 0 0 0 0 0 0 0 0 0 0 0 0 0 0 0 0 0 0 0 0 0 1 1 1 1
0 0 1 1 0 0 1 1 1 1 0 0 0 0 1 1 0 0 0 0 0 0 1 1 0 0 0 0 0 0 0 0 0 0 1 1 0 0 0 0 0 0 1 1 0 0 0 0 0 0
1 1 0 0 0 0 0 0 0 0 0 0 0 0 0 0 0 0 1 1 0 0 0 0 0 0 0 0 0 0 0 0 0 0 1 1 0 0 0 0 0 0 0 0 1 1 0 0 1 1
0 0 0 0 1 1 0 0 0 0 0 0 0 0 0 0 0 0 0 0 0 0 0 0 0 0 1 1 1 1 0 0 0 0 0 0 0 0 0 0 0 0 0 0 0 0 1 1 0 0
0 0 0 0 0 0 0 0 0 0 0 0 0 0 1 1 0 0 0 0 0 0 1 1 0 0 0 0 1 1 0 0 0 0 0 0 0 0 0 0 0 0 1 1 0 0 0 0 0 0
1 1 1 0 0 0 0 0 0 0 0 0 0 0 0 0 0 0 0 0 0 0 0 0 0 0 0 0 0 0 0 0 0 0 0 0 0 0 0 0 0
0 0 0 0 1 1 0 0 0 0 0 0 0 0 0 0 0 0 0 0 0 0 1 1 0 0 0 0 0 0 0 0 0 0 0 0 0 0 0 0 0 0 0 0 1 1 1 1 1 1
0 0 0 0 0 0 0 0 0 0 0 0 0 0 0 0 0 0 1 1 0 0 0 0 0 0 0 0 1 1 0 0 0 0 1 1 0 0 1 1 0 0 0 0 0 0 0 0 1 1
0 0 0 0 0 0 0 0 0 0 0 0 0 0 1 1 0 0 0 0 0 0 1 1 0 0 1 1 0 0 0 0 1 1 0 0 0 0 0 0 0 0 0 0 0 0 1 1 0 0
0 0 0 0 0 0 1 1 0 0 1 1 0 0 1 1 0 0 0 0 0 0 0 0 0 0 0 0 0 0 0 0 0 0 0 0 0 0 0 0 1 1 0 0 0 0 1 1 0 0
1 1 1 1 0 0 0 0 1 1 0 0 0 0 0 0 1 1 0 0 0 0 0 0 0 0 0 0 0 0 0 0 0 0 0 0 1 1 0 0 0 0 1 1 0 0 0 0 0 0
0 0 0 0 0 0 1 1 0 0 0 0 0 0 0 0 1 1 0 0 0 0 0 0 0 0 0 0 1 1 1 1 0 0 1 1 0 0 0 0 0 0 1 1 0 0 0 0 0 0
0 0 0 0 0 0 0 0 0 0 0 0 0 0 0 0 0 0 0 0 0 0 0 0 0 0 0 0 1 1 0 0 1 1 0 0 0 0 0 0 0 0 0 0 0 0 0 0 0 0
1 1 0 0 1 1 0 0 0 0 1 1 1 1 0 0 0 0 0 0 1 1 0 0 0 0 0 0 0 0 1 1 0 0 0 0 0 0 0 0 0 0 0 0 0 0 0 0 0 0
1 1 0 0 0 0 1 1 0 0 0 0 0 0 0 0 0 0 0 0 0 0 0 0 0 0 0 0 0 0 1 1 1 1 0 0 0 0 0 0 1 1 0 0 0 0 0 0 0 0
1 1 0 0 1 1 1 1 0 0 1 1 0 0 0 0 0 0 0 0 0 0 0 0 0 0 0 0 0 0 1 1 0 0 0 0 0 0 0 0 0 0 1 1 0 0 0 0 1 1
1 1 0 0 0 0 1 1 0 0 1 1 0 0 0 0 0 0 0 0 0 0 0 0 0 0 1 1 0 0 0 0 1 1 0 0 0 0 0 0 0 0 1 1 0 0 0 0 0 0
0 0 1 1 1 1 0 0 0 0 0 0 0 0 0 0 0 0 1 1 0 0 0 0 1 1 0 0 1 1 1 1 1 1 0 0 1 1 0 0 1 1 0 0 0 0 0 0 0 0
0 0 0 0 0 0 0 0 1 1 0 0 0 0 0 0 0 0 0 0 1 1 0 0 1 1 0 0 0 0 1 1 0 0 0 0 1 1 0 0 0 0 0 0 0 0 0 0 0 0
0 0 0 0 1 1 0 0 1 1 1 1 0 0 0 0 0 0 1 1 1 1 0 0 0 0 0 0 0 0 0 0 1 1 1 1 0 0 0 0 1 1 0 0 1 1 0 0 1 1
0 0 1 1 0 0 0 0 0 0 1 1 0 0 1 1 1 1 1 1 0 0 0 0 1 1 0 0 0 0 0 0 0 0 1 1 0 0 1 1 0 0 1 1 0 0 1 1 0 0
1 1 0 0 0 0 0 0 0 0 1 1 0 0 0 0 1 1 0 0 1 1 0 0 1 1 0 0 0 0 0 0 0 0 0 0 1 1 1 1 1 1 1 1 1 1 0 0 0 0
0 0 0 0 0 0 0 0 0 0 0 0 0 0 0 0 0 0 0 0 0 0 0 0 0 0 1 1 0 0 0 0 0 0 0 0 1 1 1 1 1 1 0 0 0 0 0 0 0 0
0 0 0 0 0 0 0 0 1 1 0 0 1 1 1 1 0 0 0 0 0 0 0 0 0 0 0 0 0 0 0 0 0 0 0 0 0 0 0 0 0 0 0 0 1 1 0 0 0 0
0 0 0 0 0 0 0 0 0 0 0 0 0 0 1 1 0 0 0 0 1 1 0 0 0 0 0 0 0 0 1 1 0 0 0 0 0 0 0 0 1 1 0 0 1 1 0 0 1 1
1 1 0 0 0 0 0 0 1 1 0 0 1 1 0 0 0 0 1 1 1 1 1 1 0 0 0 0 1 1 0 0 1 1 0 0 1 1 1 1 0 0 0 0 1 1 0 0 0 0
0 0 0 0 0 0 0 0 0 0 0 0 1 1 1 1 0 0 0 0 1 1 0 0 0 0 1 1 0 0 0 0 0 0 0 0 0 0 1 1 1 1 0 0 1 1 1 1 0 0
1 1 1 1 1 1 1 1 0 0 0 0 0 0 1 1 0 0 0 0 0 0 0 0 0 0 1 1 0 0 0 0 1 1 1 1 0 0 0 0 0 0 0 0 0 0 0 0 0 0
0 0 0 0 0 0 0 0 0 0 1 1 0 0 1 1 0 0 0 0 1 1 0 0 0 0 0 0 0 0 0 0 0 0 1 1 0 0 0 0 0 0 0 0 1 1 0 0 0 0
1 1 0 0 0 0 0 0 0 0 0 0 0 0 0 0 0 0 0 0 0 0 0 0 0 0 0 0 0 0 0 0 0 0 1 1 1 1 1 1 0 0 0 0 1 1 0 0 1 1
0 0 0 0 0 0 0 0 0 0 0 0 0 0 1 1 0 0 0 0 0 0 0 0 0 0 0 0 1 1 0 0 0 0 1 1 0 0 0 0 0 0 1 1 0 0 0 0 0 0
0 0 0 0 0 0 0 0 0 0 0 0 0 0 0 0 0 0 0 0 1 1 0 0 0 0 0 0 0 0 0 0 0 0 1 1 0 0 0 0 0 0 1 1 0 0 0 0 0 0
1 1 1 0 0 0 0 0 1 1 1 1 0 0 0 0 0 0 0 0 0 0 0 0 0 0 0 0 0 0 0 0 1 1 0 0 0 0 0 0 0
0 0 0 0 0 0 0 0 0 0 0 0 0 0 0 0 0 0 0 0 0 0 0 0 0 0 0 0 0 0 0 0 0 0 1 0 0 0 0 0 0 0 0 0 0 0 0 0 1 1
0 0 0 0 0 0 1 1 0 0 0 0 0 0 0 0 0 0 0 0 0 0 0 0 0 0 0 0 1 1 0 0 0 0 1 1 0 0 1 1 0 0 0 0 0 0 0 0 0 0
0 0 0 0 0 0 0 0 0 0 0 0 1 1 0 0 0 0 0 0 0 0 0 0 0 0 0 0 0 0 0 0 1 1 0 0 0 0 0 0 0 0 0 0 1 1 1 1 1 1
0 0 0 0 0 0 1 1 0 0 0 0 0 0 1 1 0 0 0 0 0 0 0 0 0 0 0 0 0 0 0 0 0 0 0 0 1 1 0 0 1 1 0 0 0 0 1 1 0 0
0 0 0 0 0 0 0 0 1 1 0 0 0 0 0 0 0 0 0 0 0 0 0 0 0 0 0 0 0 0 0 0 1 1 0 0 1 1 0 0 0 0 0 0 1 1 0 0 0 0
0 0 0 0 1 1 0 0 0 0 0 0 0 0 0 0 1 1 0 0 0 0 0 0 0 0 0 0 0 0 0 0 0 0 0 0 0 0 1 1 0 0 0 0 0 0 0 0 0 0
1 1 0 0 1 1 0 0 0 0 0 0 0 0 1 1 0 0 1 1 1 1 1 1 0 0 0 0 1 1 0 0 0 0 0 0 1 1 0 0 0 0 0 0 0 0 0 0 0 0
0 0 0 0 0 0 0 0 0 0 0 0 1 1 0 0 0 0 0 0 1 1 0 0 0 0 0 0 0 0 0 0 0 0 1 1 0 0 0 0 0 0 0 0 0 0 0 0 0 0
0 0 0 0 0 0 0 0 0 0 0 0 0 0 1 1 0 0 0 0 0 0 0 0 0 0 0 0 0 0 0 0 1 1 0 0 0 0 0 0 1 1 0 0 0 0 0 0 0 0
0 0 0 0 1 1 0 0 0 0 0 0 0 0 0 0 0 0 0 0 1 1 0 0 0 0 0 0 1 1 0 0 0 0 0 0 0 0 0 0 0 0 0 0 0 0 0 0 0 0
0 0 0 0 0 0 0 0 0 0 0 0 1 1 0 0 0 0 0 0 0 0 0 0 0 0 1 1 0 0 0 0 1 1 0 0 0 0 0 0 0 0 1 1 0 0 0 0 0 0
1 1 1 1 0 0 0 0 0 0 0 0 0 0 0 0 0 0 0 0 0 0 0 0 1 1 0 0 0 0 0 0 0 0 0 0 0 0 0 0 0 0 0 0 0 0 0 0 0 0
0 0 0 0 0 0 0 0 1 1 0 0 0 0 1 1 0 0 0 0 0 0 0 0 0 0 0 0 0 0 0 0 0 0 0 0 1 1 0 0 0 0 0 0 0 0 0 0 0 0
0 0 0 0 0 0 0 0 1 1 0 0 0 0 0 0 0 0 1 1 0 0 0 0 0 0 0 0 0 0 0 0 0 0 0 0 0 0 0 0 0 0 0 0 1 1 1 1 0 0
0 0 0 0 0 0 0 0 0 0 1 1 0 0 1 1 0 0 0 0 0 0 0 0 0 0 0 0 1 1 0 0 0 0 1 1 0 0 0 0 0 0 1 1 0 0 0 0 1 1
1 1 1 1 0 0 0 0 0 0 0 0 0 0 0 0 1 1 0 0 0 0 0 0 0 0 0 0 1 1 0 0 1 1 1 1 0 0 0 0 0 0 1 1 1 1 0 0 0 0
0 0 0 0 1 1 0 0 0 0 1 1 0 0 0 0 0 0 0 0 0 0 0 0 0 0 1 1 0 0 1 1 1 1 0 0 1 1 0 0 1 1 0 0 0 0 0 0 0 0
0 0 1 1 1 1 0 0 1 1 0 0 1 1 0 0 1 1 1 1 0 0 0 0 0 0 0 0 0 0 0 0 0 0 0 0 0 0 0 0 0 0 0 0 1 1 0 0 0 0
0 0 0 0 0 0 0 0 0 0 0 0 0 0 0 0 0 0 0 1 0 0 0 0 0 0 0 0 0 0 0 0 0 0 0 0 0 0 1 1 1 1 0 0 1 1 0 0 0 0
0 0 0 0 1 1 0 0 1 1 0 0 1 1 0 0 0 0 0 0 0 0 0 0 0 0 0 0 0 0 0 0 0 0 1 1 0 0 0 0 0 0 0 0 0 0 1 1 0 0
0 0 0 0 0 0 0 0 0 0 0 0 0 0 0 0 0 0 0 0 0 0 0 0 0 0 0 0 0 0 0 0 0 0 0 0 0 0 1 1 0 0 0 0 1 1 0 0 0 0
1 1 0 0 0 0 0 0 0 0 0 0 0 0 0 0 0 0 0 0 0 0 1 1 0 0 0 0 0 0 0 0 0 0 0 0 0 0 0 0 0 0 0 0 0 0 0 0 1 1
0 0 0 0 1 1 0 0 0 0 0 0 1 1 1 1 0 0 0 0 0 0 0 0 0 0 1 1 0 0 0 0 0 0 1 1 0 0 0 0 0 0 1 1 1 1 0 0 0 0
1 1 0 0 0 0 1 1 0 0 0 0 0 0 0 0 0 0 0 0 0 0 0 0 0 0 0 0 0 0 0 0 1 1 1 1 1 1 0 0 0 0 0 0 1 1 0 0 1 1
0 0 1 1 1 1 0 0 0 0 0 0 0 0 0 0 0 0 0 0 0 0 1 1 0 0 0 0 0 0 0 0 0 0 0 0 0 0 0 0 0 0 0 0 0 0 0 0 0 0
0 0 0 0 0 0 0 0 0 0 0 0 0 0 0 0 0 0 0 0 1 1 0 0 0 0 0 0 0 0 0 0 0 0 0 0 0 0 0 0 0 0 1 1 0 0 0 0 0 0
1 1 1 0 0 0 0 0 0 0 0 0 1 1 0 0 0 0 0 0 0 0 1 1 0 0 0 0 0 0 0 0 0 0 0 0 0 0 0 0 0
0 0 0 0 0 0 0 0 0 0 0 0 0 0 0 0 1 1 0 0 0 0 1 1 0 0 0 0 0 0 0 0 0 0 1 1 0 0 0 0 0 0 1 1 0 0 0 0 1 1
0 0 0 0 0 0 0 0 0 0 0 0 0 0 0 0 0 0 0 0 0 0 0 0 0 0 1 1 1 1 0 0 0 0 0 0 1 1 1 1 1 1 0 0 0 0 0 0 0 0
0 0 0 0 1 1 0 0 0 0 0 0 0 0 0 0 0 0 0 0 0 0 0 0 0 0 0 0 0 0 0 0 1 1 1 1 0 0 0 0 0 0 0 0 0 0 1 1 0 0
0 0 0 0 1 1 1 1 0 0 1 1 0 0 1 1 0 0 0 0 1 1 0 0 0 0 0 0 0 0 0 0 0 0 0 0 1 1 1 1 0 0 0 0 0 0 0 0 0 0
0 0 0 0 0 0 0 0 0 0 1 1 0 0 1 1 0 0 0 0 1 1 1 1 1 1 1 1 0 0 0 0 0 0 0 0 0 0 1 0 0 0 0 0 0 0 0 0 0 0
0 0 0 0 1 1 1 1 0 0 0 0 0 0 0 0 0 0 0 0 0 0 1 1 0 0 0 0 1 1 0 0 0 0 0 0 1 1 1 1 0 0 0 0 0 0 1 1 1 1
1 1 0 0 0 0 0 0 0 0 0 0 0 0 1 1 0 0 1 1 0 0 1 1 0 0 0 0 0 0 0 0 0 0 0 0 0 0 1 1 0 0 0 0 0 0 0 0 0 0
1 1 0 0 1 1 0 0 0 0 0 0 0 0 0 0 0 0 0 0 1 1 0 0 0 0 0 0 0 0 0 0 0 0 0 0 0 0 0 0 1 1 0 0 0 0 0 0 0 0
0 0 0 0 0 0 0 0 0 0 0 0 1 1 0 0 0 0 0 0 0 0 0 0 0 0 0 0 0 0 1 1 0 0 0 0 0 0 0 0 0 0 0 0 0 0 0 0 1 1
0 0 0 0 0 0 0 0 0 0 1 1 0 0 0 0 0 0 0 0 1 1 0 0 0 0 0 0 0 0 0 0 0 0 0 0 0 0 0 0 0 0 1 1 0 0 0 0 1 1
0 0 0 0 0 0 1 1 1 1 0 0 0 0 0 0 0 0 0 0 1 1 0 0 0 0 1 1 0 0 0 0 0 0 0 0 0 0 0 0 0 0 1 1 0 0 0 0 0 0
1 1 1 1 1 1 0 0 0 0 0 0 0 0 0 0 0 0 0 0 1 1 0 0 0 0 0 0 0 0 0 0 0 0 0 0 0 0 0 0 0 0 0 0 0 0 0 0 0 0
0 0 0 0 0 0 0 0 1 1 0 0 0 0 1 1 0 0 0 0 1 1 1 1 1 1 0 0 0 0 0 0 0 0 0 0 1 1 1 1 0 0 0 0 0 0 0 0 0 0
0 0 0 0 1 1 0 0 0 0 0 0 0 0 0 0 0 0 1 1 0 0 0 0 0 0 0 0 0 0 0 0 1 1 0 0 0 0 0 0 0 0 0 0 1 1 0 0 0 0
0 0 1 1 0 0 0 0 0 0 0 0 1 1 1 1 0 0 0 0 0 0 0 0 1 1 0 0 1 1 1 1 0 0 1 1 0 0 1 1 0 0 0 0 0 0 0 0 1 1
0 0 0 0 1 1 0 0 0 0 1 1 0 0 0 0 1 1 0 0 0 0 1 1 0 0 0 0 1 1 1 1 0 0 1 1 0 0 1 1 1 1 0 0 0 0 1 1 0 0
0 0 0 0 1 1 0 0 1 1 0 0 0 0 0 0 1 1 0 0 0 0 0 0 0 0 1 1 0 0 1 1 0 0 0 0 0 0 1 1 1 1 0 0 0 0 0 0 0 0
0 0 1 1 0 0 0 0 1 1 0 0 0 0 0 0 1 1 1 1 0 0 0 0 0 0 0 0 0 0 0 0 0 0 0 0 0 0 1 1 0 0 0 0 1 1 1 1 0 0
0 0 0 0 0 0 0 0 1 1 0 0 1 1 1 1 0 0 0 0 1 1 0 0 0 0 1 1 0 0 0 0 1 1 0 0 0 0 0 0 1 1 0 0 1 1 0 0 0 0
0 0 0 0 0 0 0 0 1 1 0 0 0 0 0 0 0 0 1 1 1 1 1 1 0 0 0 0 1 1 0 0 1 1 0 0 1 1 0 0 0 0 0 0 0 0 1 1 0 0
0 0 0 0 0 0 0 0 0 0 1 1 1 1 1 1 0 0 0 0 1 1 0 0 0 0 1 1 1 1 0 0 0 0 0 0 0 0 0 0 1 1 0 0 1 1 0 0 0 0
0 0 1 1 1 1 0 0 0 0 0 0 0 0 0 0 0 0 0 0 1 1 0 0 1 1 1 1 0 0 0 0 1 1 1 1 0 0 0 0 0 0 0 0 1 1 0 0 1 1
1 1 0 0 0 0 0 0 1 1 1 1 1 1 0 0 0 0 0 0 0 0 0 0 0 0 1 1 1 1 1 1 0 0 1 1 0 0 1 1 0 0 1 1 0 0 0 0 1 1
1 1 1 0 0 0 1 1 0 0 0 0 0 0 0 0 0 0 1 1 0 0 1 1 0 0 0 0 0 0 0 0 0 0 0 0 0 0 1 1 0 0 0 0 1 1 0 0 0 0
0 0 1 1 0 0 0 0 0 0 0 0 0 0 0 0 0 0 0 0 0 0 0 0 0 0 0 0 1 1 0 0 0 0 1 1 0 0 0 0 0 0 0 0 0 0 0 0 0 0
0 0 0 0 0 0 0 0 1 1 1 1 0 0 1 1 0 0 0 0 1 1 0 0 0 0 0 0 0 0 0 0 0 0 1 1 0 0 0 0 0 0 0 0 0 0 0 0 0 0
0 0 1 0 0 0 1 1 0 0 0 0 0 0 0 0 0 0 0 0 0 0 0 0 0 0 0 0 1 1 0 0 1 1 0 0 0 0 0 0 1
0 0 0 0 1 1 0 0 0 0 0 0 0 0 0 0 0 0 0 0 1 1 0 0 0 0 0 0 0 0 0 0 0 0 0 0 0 0 0 0 0 0 0 0 0 0 0 0 1 1
0 0 0 0 0 0 0 0 0 0 0 0 0 0 0 0 0 0 0 0 0 0 0 0 1 1 0 0 1 1 0 0 0 0 0 0 1 1 1 1 0 0 0 0 0 0 0 0 0 0
0 0 0 0 1 1 0 0 0 0 0 0 1 1 0 0 0 0 0 0 0 0 0 0 0 0 0 0 0 0 0 0 1 1 1 1 0 0 0 0 0 0 0 0 0 0 1 1 0 0
0 0 0 0 1 1 1 1 1 1 1 1 0 0 0 0 0 0 0 0 0 0 0 0 0 0 0 0 0 0 1 1 0 0 0 0 0 0 1 1 0 0 0 0 0 0 0 0 0 0
0 0 1 1 0 0 0 0 1 1 0 0 0 0 1 1 0 0 0 0 1 1 1 1 1 1 1 1 0 0 0 0 0 0 0 0 0 0 0 0 0 0 0 0 1 1 1 1 0 0
0 0 0 0 1 1 0 0 0 0 0 0 1 1 0 0 0 0 0 0 0 0 0 0 0 0 0 0 0 0 0 0 0 0 0 0 1 1 0 0 0 0 0 0 0 0 1 1 1 1
0 0 0 0 1 1 0 0 0 0 0 0 0 0 0 0 0 0 1 1 0 0 1 1 0 0 0 0 0 0 0 0 0 0 0 0 1 1 1 1 0 0 0 0 0 0 0 0 0 0
0 0 0 0 1 1 0 0 0 0 1 1 1 1 0 0 0 0 0 0 1 1 0 0 0 0 0 0 0 0 0 0 0 0 1 1 0 0 0 0 1 1 0 0 0 0 0 0 0 0
1 1 0 0 0 0 0 0 0 0 0 0 0 0 1 1 0 0 0 0 0 0 0 0 0 0 0 0 0 0 1 1 0 0 0 0 0 0 0 0 0 0 0 0 0 0 0 0 1 1
0 0 0 0 0 0 0 0 0 0 0 0 0 0 0 0 0 0 0 0 1 1 0 0 0 0 0 0 0 0 0 0 0 0 0 0 0 0 0 0 0 0 0 0 1 1 1 1 0 0
0 0 0 0 0 0 0 0 0 0 0 0 1 1 1 1 0 0 0 0 1 1 1 1 0 0 0 0 0 0 0 0 1 1 0 0 0 0 0 0 0 0 0 0 0 0 0 0 0 0
1 1 1 1 0 0 1 1 0 0 0 0 0 0 0 0 0 0 0 0 0 0 0 0 1 1 0 0 0 0 0 0 0 0 0 0 0 0 0 0 0 0 0 0 0 0 0 0 0 0
0 0 0 0 0 0 0 0 0 0 1 1 0 0 1 1 0 0 0 0 1 1 1 1 0 0 0 0 0 0 0 0 1 1 0 0 0 0 1 1 0 0 0 0 0 0 0 0 0 0
0 0 0 0 1 1 0 0 0 0 0 0 0 0 0 0 0 0 1 1 0 0 0 0 0 0 0 0 0 0 0 0 1 1 0 0 0 0 1 1 0 0 0 0 0 0 0 0 0 0
0 0 0 0 0 0 0 0 0 0 0 0 0 0 1 1 0 0 0 0 1 1 0 0 0 0 0 0 1 1 1 1 0 0 1 1 1 1 0 0 0 0 1 1 0 0 0 0 1 1
0 0 1 1 0 0 1 1 0 0 1 1 1 1 1 1 0 0 0 0 1 1 1 1 0 0 0 0 0 0 1 1 1 1 1 1 0 0 0 0 1 1 1 1 0 0 0 0 0 0
1 1 1 1 1 1 0 0 0 0 0 0 0 0 0 0 1 1 0 0 0 0 0 0 1 1 0 0 0 0 1 1 0 0 0 0 0 0 1 1 1 1 0 0 0 0 1 1 0 0
0 0 0 0 0 0 0 0 1 1 1 1 0 0 0 0 1 1 1 1 0 0 0 0 0 0 0 0 1 1 0 0 0 0 0 0 1 1 0 0 0 0 1 1 0 0 1 1 0 0
0 0 0 0 0 0 1 1 0 0 0 0 0 0 0 0 0 0 0 0 0 0 0 0 0 0 1 1 0 0 1 1 0 0 0 0 0 0 0 0 1 1 0 0 0 0 0 0 0 0
0 0 0 0 0 0 0 0 1 1 0 0 0 0 0 0 0 0 1 1 1 1 0 0 0 0 0 0 0 0 0 0 1 1 1 1 1 1 0 0 0 0 0 0 0 0 1 1 0 0
0 0 0 0 0 0 0 0 0 0 1 1 0 0 1 1 0 0 0 0 1 1 0 0 0 0 1 1 1 1 0 0 0 0 0 0 0 0 1 1 1 1 1 1 0 0 0 0 0 0
1 1 1 1 1 1 0 0 0 0 0 0 0 0 0 0 0 0 0 0 0 0 0 0 0 0 0 0 0 0 0 0 0 0 1 1 0 0 0 0 0 0 0 0 1 1 0 0 1 1
1 1 0 0 1 1 0 0 1 1 0 0 1 1 1 1 0 0 0 0 0 0 0 0 0 0 1 1 0 0 0 0 0 0 0 0 0 0 0 0 0 0 1 1 0 0 0 0 1 1
1 1 0 0 0 0 1 1 0 0 0 0 0 0 0 0 0 0 0 0 1 1 1 1 0 0 0 0 0 0 0 0 0 0 0 0 1 1 0 0 0 0 0 0 1 1 0 0 1 1
0 0 0 0 1 1 0 0 0 0 0 0 1 1 0 0 0 0 0 0 0 0 0 0 0 0 0 0 1 1 0 0 1 1 0 0 0 0 0 0 0 0 1 1 0 0 0 0 0 0
0 0 0 0 0 0 0 0 0 0 0 0 0 0 1 1 0 0 0 0 1 1 1 1 0 0 0 0 0 0 0 0 0 0 1 1 0 0 0 0 0 0 1 1 0 0 0 0 0 0
0 0 1 0 0 0 0 0 0 0 0 0 1 1 0 0 0 0 0 0 0 0 0 0 0 0 0 0 1 1 0 0 0 0 0 0 0 0 0 0 0
1 1 0 0 0 0 0 0 1 1 0 0 0 0 0 0 0 0 0 0 1 1 1 1 0 0 0 0 0 0 0 0 0 0 0 0 1 1 0 0 0 0 1 1 0 0 0 0 1 1
0 0 1 1 0 0 0 0 0 0 0 0 0 0 0 0 0 0 1 1 1 1 0 0 0 0 0 0 1 1 0 0 0 0 0 0 0 0 0 0 0 0 0 0 0 0 0 0 0 0
0 0 0 0 0 0 0 0 0 0 0 0 1 1 0 0 0 0 0 0 0 0 0 0 0 0 0 0 0 0 0 0 0 0 1 1 0 0 0 0 0 0 0 0 0 0 0 0 0 0
0 0 0 0 0 0 0 0 1 1 1 1 0 0 1 1 1 1 0 0 0 0 0 0 1 1 0 0 0 0 0 0 1 1 0 0 0 0 0 0 0 0 1 1 0 0 0 0 1 1
0 0 1 1 0 0 0 0 0 0 1 1 0 0 1 1 0 0 0 0 1 1 1 1 0 0 0 0 0 0 0 0 0 0 1 1 0 0 0 0 0 0 1 1 0 0 0 0 0 0
1 1 0 0 0 0 0 0 1 1 0 0 1 1 0 0 0 0 0 0 0 0 1 1 1 1 0 0 1 1 0 0 0 0 0 0 1 1 1 1 0 0 1 1 0 0 0 0 0 0
1 1 0 0 0 0 0 0 1 1 0 0 0 0 1 1 0 0 1 1 0 0 0 0 0 0 0 0 0 0 0 0 0 0 0 0 1 1 0 0 0 0 1 1 0 0 0 0 0 0
1 1 1 1 1 1 0 0 0 0 0 0 1 1 0 0 0 0 0 0 0 0 0 0 0 0 0 0 0 0 1 1 1 1 1 1 0 0 0 0 1 1 0 0 0 0 0 0 0 0
1 1 0 0 0 0 0 0 0 0 0 0 0 0 1 1 0 0 0 0 0 0 0 0 0 0 0 0 1 1 1 1 1 1 0 0 1 1 0 0 1 1 0 0 0 0 0 0 0 0
1 1 1 1 0 0 0 0 0 0 1 1 1 1 0 0 0 0 0 0 0 0 0 0 1 1 0 0 1 1 0 0 0 0 1 1 1 1 0 0 1 1 1 1 0 0 1 1 1 1
0 0 0 0 0 0 1 1 0 0 1 1 0 0 1 1 0 0 0 0 0 0 0 0 1 1 1 1 0 0 0 0 0 0 0 0 1 1 0 0 0 0 1 1 0 0 0 0 0 0
0 0 1 1 1 1 1 1 0 0 0 0 0 0 0 0 1 1 0 0 0 0 0 0 0 0 0 0 1 1 0 0 0 0 0 0 0 0 0 0 0 0 0 0 0 0 1 1 1 1
1 1 0 0 1 1 0 0 0 0 0 0 0 0 1 1 0 0 0 0 1 1 1 1 1 1 0 0 0 0 0 0 1 1 0 0 0 0 0 0 0 0 1 1 0 0 0 0 0 0
0 0 0 0 1 1 0 0 0 0 0 0 0 0 0 0 0 0 1 1 1 1 0 0 0 0 0 0 0 0 1 1 0 0 0 0 0 0 0 0 0 0 1 1 0 0 0 0 1 1
0 0 0 0 1 1 0 0 0 0 1 1 1 1 0 0 1 1 1 1 1 1 0 0 0 0 1 1 0 0 0 0 1 1 0 0 0 0 0 0 0 0 0 0 0 0 0 0 0 0
0 0 0 0 0 0 1 1 0 0 1 1 1 1 1 1 1 1 0 0 1 1 0 0 0 0 0 0 1 1 1 1 0 0 0 0 0 0 1 1 1 1 1 1 0 0 1 1 0 0
1 1 0 0 1 1 0 0 0 0 0 0 0 0 1 1 0 0 1 1 1 1 0 0 0 0 0 0 0 0 1 1 1 1 1 1 0 0 0 0 0 0 0 0 1 1 1 1 1 1
1 1 0 0 1 1 0 0 0 0 0 0 0 0 1 1 0 0 0 0 0 0 1 1 1 1 0 0 1 1 0 0 1 1 0 0 1 1 0 0 0 0 0 0 0 0 1 1 0 0
0 0 1 1 0 0 1 1 0 0 1 1 0 0 0 0 0 0 0 0 1 1 0 0 1 1 1 1 0 0 1 1 0 0 0 0 0 0 0 0 0 0 0 0 0 0 1 1 1 1
1 1 1 1 1 1 1 1 0 0 1 1 0 0 1 1 0 0 1 1 1 1 1 1 0 0 0 0 0 0 0 0 0 0 0 0 1 1 1 1 0 0 1 1 1 1 1 1 0 0
0 0 1 1 1 1 0 0 0 0 1 1 1 1 1 1 0 0 0 0 1 1 1 1 1 1 1 1 1 1 0 0 0 0 0 0 0 0 0 0 0 0 1 1 1 1 0 0 1 1
0 0 1 1 1 1 1 1 0 0 0 0 0 0 0 0 0 0 1 1 0 0 1 1 0 0 0 0 0 0 0 0 1 1 1 1 0 0 0 0 1 1 1 1 0 0 0 0 1 1
0 0 1 1 0 0 0 0 1 1 1 1 1 1 0 0 0 0 0 0 1 1 1 1 0 0 0 0 0 0 1 1 0 0 0 0 0 0 0 0 1 1 0 0 0 0 1 1 0 0
0 0 0 0 0 0 0 0 0 0 0 0 0 0 0 0 0 0 1 1 0 0 0 0 0 0 0 0 0 0 0 0 0 0 0 0 0 0 1 1 0 0 0 0 0 0 1 1 0 0
0 0 0 0 0 0 0 0 1 1 0 0 0 0 0 0 0 0 0 0 0 0 0 0 0 0 0 0 1 1 0 0 1 1 1 1 0 0 0 0 0 0 0 0 0 0 1 1 0 0
0 0 0 0 0 0 0 0 1 1 0 0 0 0 1 1 0 0 0 0 0 0 0 0 0 0 0 0 1 1 0 0 0 0 1 1 0 0 0 0 0 0 0 0 1 1 0 0 0 0
0 0 0 1 0 0 0 0 0 0 0 0 1 1 0 0 1 1 0 0 0 0 0 0 0 0 0 0 1 1 1 1 0 0 0 0 0 0 0 0 0
0 0 0 0 0 0 0 0 0 0 0 0 0 0 0 0 0 0 0 0 0 0 0 0 0 0 0 0 0 0 0 0 0 0 0 0 0 0 0 0 0 0 1 1 0 0 1 1 0 0
0 0 0 0 0 0 0 0 1 1 0 0 0 0 0 0 0 0 1 1 0 0 0 0 0 0 1 1 0 0 0 0 0 0 1 1 0 0 1 1 0 0 0 0 0 0 0 0 0 0
0 0 0 0 0 0 0 0 0 0 0 0 1 1 0 0 0 0 0 0 0 0 0 0 0 0 1 1 0 0 0 0 1 1 1 1 0 0 0 0 1 1 0 0 0 0 0 0 0 0
0 0 1 1 0 0 0 0 0 0 1 1 0 0 1 1 0 0 0 0 0 0 1 1 0 0 0 0 0 0 0 0 0 0 0 0 0 0 0 0 0 0 0 0 0 0 0 0 0 0
0 0 0 0 0 0 0 0 1 1 0 0 0 0 0 0 1 1 1 1 0 0 1 1 0 0 0 0 0 0 0 0 1 1 0 0 0 0 0 0 0 0 0 0 0 0 0 0 0 0
0 0 0 0 0 0 0 0 0 0 0 0 0 0 0 0 0 0 0 0 0 0 1 1 0 0 0 0 0 0 0 0 0 0 0 0 0 0 1 1 0 0 0 0 0 0 1 1 1 1
1 1 0 0 0 0 0 0 0 0 0 0 0 0 0 0 0 0 0 0 0 0 0 0 0 0 0 0 0 0 0 0 0 0 0 0 0 0 0 0 0 0 0 0 0 0 0 0 0 0
0 0 1 1 1 1 0 0 0 0 0 0 1 1 0 0 0 0 0 0 1 1 0 0 0 0 0 0 0 0 1 1 0 0 1 1 0 0 0 0 0 0 0 0 0 0 0 0 0 0
1 1 0 0 0 0 0 0 0 0 0 0 0 0 1 1 0 0 0 0 0 0 0 0 0 0 0 0 0 0 0 0 1 1 0 0 0 0 0 0 1 1 0 0 0 0 0 0 1 1
0 0 1 1 1 1 0 0 0 0 1 1 0 0 0 0 0 0 0 0 1 1 0 0 0 0 0 0 1 1 1 1 0 0 0 0 0 0 0 0 1 1 0 0 1 1 1 1 0 0
0 0 0 0 1 1 0 0 0 0 1 1 0 0 1 1 0 0 1 1 0 0 0 0 0 0 1 1 0 0 0 0 0 0 0 0 0 0 1 1 0 0 1 1 0 0 0 0 1 1
1 1 1 1 0 0 1 1 0 0 0 0 0 0 0 0 0 0 0 0 0 0 0 0 1 1 0 0 1 1 0 0 0 0 0 0 0 0 0 0 0 0 0 0 0 0 0 0 0 0
0 0 0 0 1 1 0 0 1 1 0 0 0 0 1 1 0 0 0 0 0 0 1 1 0 0 0 0 0 0 0 0 0 0 1 1 0 0 0 0 0 0 0 0 0 0 0 0 0 0
1 1 0 0 0 0 0 0 0 0 1 1 0 0 0 0 0 0 0 0 0 0 0 0 0 0 1 1 0 0 0 0 0 0 0 0 0 0 0 0 0 0 0 0 1 1 0 0 0 0
0 0 0 0 1 1 0 0 0 0 1 1 0 0 0 0 1 1 0 0 1 1 0 0 0 0 0 0 0 0 1 1 1 1 1 1 0 0 0 0 0 0 1 1 0 0 1 1 0 0
1 1 1 1 0 0 1 1 0 0 0 0 1 1 1 1 0 0 0 0 0 0 0 0 0 0 1 1 0 0 0 0 1 1 0 0 0 0 0 0 0 0 1 1 0 0 1 1 0 0
0 0 0 0 0 0 0 0 0 0 0 0 0 0 0 0 0 0 1 1 0 0 0 0 0 0 0 0 0 0 1 1 1 1 1 1 0 0 0 0 1 1 0 0 0 0 0 0 1 1
0 0 0 0 1 1 1 1 1 1 0 0 1 1 1 1 0 0 0 0 0 0 0 0 0 0 0 0 1 1 0 0 0 0 1 1 1 1 0 0 1 1 0 0 1 1 0 0 1 1
0 0 0 0 0 0 1 1 0 0 0 0 0 0 0 0 0 0 0 0 0 0 0 0 0 0 0 0 0 0 0 0 0 0 0 0 0 0 1 1 0 0 0 0 0 0 1 1 1 1
0 0 1 1 0 0 0 0 1 1 0 0 0 0 0 0 0 0 1 1 0 0 0 0 0 0 0 0 0 0 0 0 0 0 0 0 1 1 1 1 0 0 0 0 1 1 0 0 0 0
0 0 1 1 0 0 0 0 0 0 1 1 0 0 0 0 0 0 0 0 0 0 0 0 0 0 1 1 0 0 0 0 0 0 1 1 0 0 1 1 1 1 1 1 1 1 0 0 0 0
1 1 0 0 0 0 1 1 0 0 1 1 0 0 0 0 0 0 0 0 0 0 0 0 0 0 0 0 0 0 0 0 0 0 0 0 0 0 0 0 0 0 0 0 0 0 1 1 0 0
0 0 0 0 1 1 0 0 0 0 0 0 0 0 0 0 0 0 0 0 1 1 0 0 0 0 0 0 0 0 1 0 0 0 0 0 0 0 0 0 0 0 0 0 0 0 1 1 0 0
1 1 0 0 0 0 0 0 0 0 0 0 0 0 0 0 0 0 1 1 0 0 0 0 0 0 0 0 0 0 0 0 0 0 0 0 1 1 1 1 0 0 0 0 1 1 0 0 1 1
1 1 0 0 0 0 1 1 0 0 0 0 0 0 0 0 0 0 0 0 0 0 0 0 0 0 0 0 0 0 0 0 1 1 0 0 0 0 0 0 0 0 0 0 0 0 1 1 0 0
0 0 0 0 0 0 0 0 1 1 0 0 0 0 0 0 0 0 0 0 1 1 0 0 0 0 0 0 0 0 0 0 0 0 1 1 0 0 0 0 0 0 1 1 0 0 0 0 0 0
0 0 0 1 0 0 0 0 0 0 1 1 1 1 0 0 0 0 0 0 0 0 0 0 0 0 0 0 0 0 0 0 0 0 0 0 0 0 0 0 0
0 0 0 0 0 0 0 0 0 0 0 0 0 0 0 0 0 0 0 0 0 0 0 0 0 0 0 0 0 0 0 0 0 0 0 0 0 0 0 0 0 0 0 0 1 1 0 0 1 1
0 0 0 0 0 0 0 0 0 0 0 0 0 0 0 0 0 0 0 0 0 0 0 0 1 1 0 0 1 1 0 0 0 0 0 0 0 0 1 1 0 0 0 0 0 0 0 0 0 0
0 0 0 0 0 0 0 0 0 0 0 0 0 0 0 0 0 0 0 0 0 0 0 0 0 0 0 0 0 0 0 0 0 0 0 0 0 0 0 0 0 0 0 0 0 0 0 0 0 0
0 0 0 0 0 0 1 1 0 0 0 0 0 0 1 1 0 0 0 0 0 0 1 1 0 0 0 0 0 0 0 0 0 0 0 0 0 0 0 0 0 0 0 0 0 0 0 0 1 1
1 1 0 0 0 0 0 0 0 0 0 0 0 0 0 0 0 0 0 0 0 0 1 1 0 0 0 0 0 0 0 0 0 0 0 0 1 1 0 0 0 0 0 0 0 0 0 0 0 0
1 1 0 0 1 1 1 1 0 0 1 1 0 0 0 0 1 1 0 0 0 0 0 0 0 0 0 0 0 0 1 1 0 0 0 0 0 0 0 0 0 0 1 1 0 0 1 1 1 1
0 0 0 0 1 1 1 1 0 0 0 0 0 0 1 1 0 0 1 1 0 0 0 0 0 0 0 0 1 1 0 0 0 0 0 0 0 0 0 0 0 0 0 0 0 0 0 0 0 0
0 0 0 0 0 0 0 0 0 0 0 0 1 1 0 0 0 0 0 0 1 1 1 1 0 0 1 1 0 0 0 0 0 0 0 0 0 0 0 0 0 0 0 0 0 0 0 0 0 0
0 0 1 1 0 0 1 1 0 0 0 0 0 0 0 0 0 0 0 0 0 0 0 0 0 0 0 0 0 0 0 0 0 0 0 0 0 0 0 0 1 1 0 0 0 0 0 0 1 1
0 0 0 0 1 1 0 0 0 0 1 1 0 0 0 0 0 0 0 0 1 1 0 0 0 0 0 0 0 0 0 0 0 0 0 0 0 0 0 0 0 0 0 0 1 1 0 0 0 0
1 1 0 0 0 0 0 0 0 0 0 0 0 0 0 0 0 0 0 0 0 0 0 0 0 0 1 1 0 0 0 0 0 0 0 0 0 0 1 1 1 1 1 1 0 0 0 0 0 0
0 0 1 1 0 0 0 0 0 0 0 0 0 0 0 0 0 0 1 1 0 0 0 0 0 0 0 0 0 0 0 0 0 0 0 0 0 0 0 0 0 0 0 0 0 0 0 0 0 0
0 0 0 0 0 0 0 0 1 1 1 1 0 0 1 1 0 0 1 1 0 0 0 0 0 0 0 0 0 0 1 1 0 0 0 0 0 0 0 0 0 0 0 0 0 0 0 0 0 0
0 0 0 0 0 0 0 0 0 0 0 0 1 1 0 0 0 0 0 0 1 1 0 0 0 0 0 0 1 1 0 0 0 0 1 1 0 0 1 1 1 1 0 0 1 1 1 1 0 0
1 1 1 1 0 0 0 0 0 0 1 1 0 0 1 1 0 0 1 1 0 0 0 0 0 0 0 0 1 1 1 1 0 0 1 1 0 0 0 0 1 1 0 0 0 0 0 0 1 1
0 0 0 0 0 0 0 0 0 0 0 0 0 0 0 0 0 0 0 0 0 0 1 1 0 0 0 0 0 0 0 0 0 0 1 1 1 1 0 0 1 1 1 1 0 0 1 1 0 0
0 0 0 0 1 1 1 1 0 0 0 0 0 0 1 1 1 1 0 0 0 0 0 0 0 0 0 0 0 0 0 0 0 0 0 0 0 0 1 1 1 1 0 0 0 0 0 0 0 0
0 0 1 1 0 0 1 1 1 1 0 0 0 0 0 0 0 0 0 0 1 1 0 0 0 0 0 0 0 0 0 0 0 0 0 0 0 0 0 0 1 1 0 0 1 1 0 0 0 0
0 0 0 0 0 0 0 0 0 0 0 0 0 0 1 1 0 0 0 0 0 0 0 0 0 0 0 0 0 0 1 1 0 0 0 0 0 0 0 0 1 1 0 0 1 1 0 0 0 0
0 0 0 0 1 1 0 0 1 1 0 0 0 0 0 0 0 0 0 0 1 1 0 0 0 0 0 0 1 1 0 0 1 1 0 0 0 0 0 0 0 0 0 0 0 0 0 0 0 0
0 0 1 1 0 0 0 0 0 0 0 0 0 0 0 0 0 0 0 0 0 0 0 0 0 0 1 1 0 0 0 0 0 0 0 0 0 0 1 1 1 1 0 0 1 1 1 1 1 1
0 0 0 0 1 1 0 0 1 1 0 0 0 0 0 0 0 0 0 0 0 0 0 0 0 0 1 1 0 0 0 0 0 0 0 0 0 0 0 0 0 0 0 0 0 0 0 0 1 1
0 0 1 1 0 0 1 1 0 0 0 0 1 1 0 0 0 0 0 0 0 0 0 0 0 0 0 0 0 0 1 1 0 0 0 0 0 0 0 0 0 0 1 1 0 0 0 0 0 0
1 1 0 0 0 0 0 0 0 0 0 0 0 0 0 0 0 0 1 1 0 0 0 0 0 0 0 0 0 0 0 0 0 0 1 1 0 0 1 1 0 0 1 1 1 1 0 0 0 0
0 0 0 0 1 1 0 0 0 0 0 0 0 0 1 1 0 0 0 0 0 0 0 0 0 0 0 0 1 1 0 0 0 0 0 0 1 1 0 0 1 1 0 0 1 1 0 0 0 0
0 0 0 0 0 0 0 0 0 0 0 0 0 0 1 1 0 0 1 1 0 0 1 1 0 0 0 0 0 0 0 0 0 0 1 1 0 0 0 0 0 0 1 1 0 0 0 0 0 0
0 0 1 0 0 0 0 0 1 1 0 0 0 0 0 0 0 0 0 0 0 0 1 1 0 0 0 0 0 0 0 0 1 1 0 0 0 0 0 0 0
0 0 0 0 1 1 0 0 0 0 0 0 0 0 0 0 0 0 0 0 0 0 1 1 0 0 0 0 0 0 0 0 0 0 0 0 0 0 0 0 0 0 0 0 0 0 1 1 1 1
0 0 0 0 0 0 0 0 0 0 0 0 0 0 0 0 0 0 1 1 0 0 0 0 0 0 0 0 1 1 0 0 0 0 0 0 1 1 1 1 0 0 0 0 0 0 0 0 0 0
0 0 0 0 1 1 0 0 0 0 0 0 1 1 0 0 0 0 0 0 0 0 0 0 0 0 0 0 0 0 1 1 1 1 1 1 0 0 0 0 0 0 0 0 0 0 0 0 0 0
0 0 0 0 0 0 1 1 0 0 1 1 0 0 0 0 0 0 0 0 1 1 0 0 0 0 0 0 0 0 1 1 0 0 0 0 0 0 1 1 0 0 0 0 0 0 1 1 1 1
0 0 0 0 0 0 0 0 0 0 0 0 0 0 0 0 0 0 0 0 1 1 0 0 1 1 1 1 0 0 0 0 0 0 0 0 0 0 0 0 0 0 0 0 0 0 0 0 0 0
0 0 0 0 1 1 1 1 0 0 0 0 1 1 0 0 1 1 0 0 0 0 0 0 0 0 0 0 1 1 0 0 0 0 0 0 0 0 1 1 1 1 0 0 0 0 1 1 0 0
0 0 0 0 1 1 0 0 0 0 0 0 0 0 0 0 0 0 1 1 0 0 0 0 0 0 0 0 0 0 0 0 0 0 1 1 0 0 1 1 0 0 0 0 0 0 0 0 0 0
1 1 0 0 1 1 0 0 1 1 0 0 1 1 0 0 0 0 0 0 1 1 0 0 0 0 0 0 0 0 0 0 0 0 0 0 0 0 0 0 1 1 0 0 0 0 0 0 0 0
1 1 0 0 0 0 0 0 0 0 0 0 0 0 1 1 0 0 0 0 0 0 0 0 0 0 1 1 0 0 1 1 1 1 0 0 0 0 0 0 0 0 0 0 0 0 0 0 0 0
0 0 1 1 0 0 0 0 0 0 1 1 0 0 0 0 0 0 0 0 1 1 0 0 0 0 0 0 0 0 0 0 0 0 0 0 0 0 0 0 0 0 1 1 1 1 0 0 1 1
0 0 0 0 1 1 1 1 1 1 0 0 1 1 0 0 0 0 0 0 1 1 0 0 0 0 1 1 0 0 0 0 1 1 0 0 0 0 1 1 0 0 0 0 0 0 0 0 0 0
1 1 1 1 1 1 0 0 0 0 0 0 1 1 0 0 0 0 0 0 1 1 0 0 1 1 0 0 0 0 0 0 0 0 0 0 0 0 0 0 0 0 0 0 0 0 0 0 0 0
0 0 0 0 0 0 0 0 1 1 0 0 0 0 0 0 0 0 0 0 1 1 0 0 1 1 0 0 0 0 0 0 1 1 1 1 0 0 1 1 0 0 0 0 0 0 1 1 0 0
0 0 0 0 1 1 0 0 1 1 0 0 0 0 0 0 0 0 0 0 0 0 0 0 0 0 0 0 0 0 0 0 0 0 0 0 0 0 1 0 0 0 0 0 1 1 0 0 0 0
0 0 0 0 0 0 0 0 0 0 0 0 1 1 1 1 0 0 0 0 0 0 0 0 0 0 0 0 1 1 1 1 0 0 1 1 0 0 0 0 0 0 1 1 0 0 0 0 1 1
0 0 1 1 1 1 0 0 0 0 1 1 0 0 0 0 1 1 0 0 1 1 1 1 1 1 0 0 1 1 1 1 1 1 1 1 0 0 1 1 1 1 0 0 0 0 1 1 0 0
0 0 1 1 1 1 0 0 1 1 0 0 0 0 1 1 1 1 0 0 1 1 0 0 0 0 0 0 0 0 1 1 0 0 1 1 0 0 0 0 1 1 0 0 0 0 1 1 0 0
0 0 0 0 0 0 0 0 1 1 0 0 0 0 0 0 1 1 1 1 0 0 0 0 0 0 0 0 0 0 0 0 0 0 1 1 0 0 0 0 0 0 0 0 1 1 0 0 0 0
0 0 0 0 0 0 0 0 0 0 0 0 1 1 0 0 0 0 0 0 1 1 0 0 0 0 1 1 0 0 0 0 1 1 0 0 0 0 0 0 1 1 0 0 0 0 1 1 0 0
0 0 0 0 0 0 1 1 1 1 0 0 1 1 0 0 0 0 1 1 1 1 1 1 0 0 0 0 0 0 0 0 1 1 1 1 1 1 0 0 0 0 0 0 0 0 1 1 0 0
0 0 1 1 0 0 0 0 0 0 1 1 1 1 1 1 0 0 0 0 1 1 0 0 0 0 0 0 0 0 0 0 0 0 0 0 0 0 1 1 1 1 0 0 1 1 0 0 1 1
1 1 1 1 1 1 0 0 1 1 0 0 0 0 0 0 0 0 0 0 1 1 0 0 0 0 1 1 0 0 0 0 1 1 1 1 1 1 0 0 1 1 0 0 1 1 0 0 1 1
1 1 1 1 1 1 0 0 0 0 1 1 1 1 1 1 0 0 0 0 0 0 0 0 0 0 1 1 0 0 1 1 0 0 0 0 0 0 0 0 0 0 1 1 0 0 0 0 1 1
1 1 1 1 0 0 1 1 1 1 0 0 0 0 0 0 0 0 0 0 0 0 1 1 0 0 0 0 0 0 0 0 0 0 1 1 0 0 1 1 0 0 0 0 1 1 0 0 1 1
0 0 1 1 1 1 0 0 0 0 0 0 0 0 0 0 0 0 0 0 0 0 0 0 0 0 0 0 1 1 0 0 0 0 1 1 0 0 0 0 0 0 0 0 0 0 1 1 0 0
0 0 0 0 0 0 0 0 1 1 0 0 0 0 1 1 0 0 0 0 1 1 1 1 0 0 0 0 0 0 0 0 0 0 1 1 0 0 0 0 0 0 1 1 0 1 0 0 0 0
1 1 1 0 0 0 0 0 0 0 0 0 1 1 0 0 0 0 0 0 0 0 0 0 0 0 0 0 1 1 0 0 1 1 0 0 0 0 0 0 0
0 0 0 0 1 1 0 0 0 0 0 0 0 0 0 0 0 0 0 0 0 0 0 0 0 0 0 0 0 0 0 0 0 0 1 1 0 0 0 0 0 0 0 0 0 0 0 0 0 0
0 0 0 0 0 0 0 0 0 0 1 1 0 0 0 0 0 0 0 0 0 0 0 0 1 1 0 0 0 0 0 0 0 0 1 1 0 0 1 1 0 0 0 0 0 0 0 0 0 0
0 0 0 0 0 0 0 0 0 0 0 0 1 1 0 0 0 0 0 0 0 0 1 1 0 0 1 1 0 0 0 0 0 0 0 0 0 0 0 0 0 0 0 0 0 0 1 1 0 0
0 0 0 0 0 0 1 1 0 0 0 0 0 0 0 0 0 0 1 1 0 0 0 0 0 0 0 0 0 0 1 1 0 0 0 0 0 0 0 0 1 1 0 0 0 0 0 0 0 0
0 0 0 0 0 0 0 0 1 1 0 0 0 0 1 0 1 1 0 0 0 0 0 0 0 0 0 0 0 0 0 0 1 1 0 0 1 1 0 0 0 0 0 0 1 1 0 0 0 0
1 1 0 0 1 1 0 0 0 0 0 0 0 0 0 0 1 1 0 0 0 0 0 0 0 0 0 0 0 0 0 0 0 0 0 0 1 1 0 0 0 0 0 0 0 0 0 0 0 0
1 1 0 0 0 0 0 0 0 0 0 0 0 0 1 1 0 0 0 0 1 1 1 1 0 0 0 0 1 1 0 0 0 0 0 0 0 0 0 0 0 0 0 0 0 0 0 0 0 0
0 0 0 0 0 0 0 0 0 0 0 0 0 0 0 0 0 0 0 0 1 1 0 0 0 0 0 0 0 0 0 0 0 0 1 1 0 0 0 0 0 0 0 0 0 0 0 0 0 0
1 1 0 0 0 0 0 0 0 0 0 0 0 0 1 1 0 0 0 0 0 0 0 0 0 0 0 0 0 0 1 1 1 1 0 0 0 0 0 0 0 0 0 0 0 0 0 0 0 0
0 0 0 0 1 1 0 0 0 0 0 0 0 0 1 1 0 0 0 0 0 0 0 0 0 0 0 0 0 0 1 1 0 0 0 0 0 0 0 0 1 1 0 0 1 1 0 0 0 0
0 0 0 0 1 1 0 0 0 0 0 0 1 1 0 0 0 0 0 0 0 0 0 0 0 0 0 0 0 0 0 0 1 1 0 0 0 0 1 1 0 0 0 0 0 0 0 0 0 0
1 1 1 1 0 0 0 0 0 0 0 0 0 0 0 0 0 0 0 0 0 0 0 0 1 1 0 0 0 0 0 0 0 0 0 0 0 0 0 0 0 0 0 0 0 0 0 0 0 0
0 0 0 0 0 0 1 1 1 1 1 1 0 0 0 0 0 0 0 0 0 0 0 0 0 0 0 0 0 0 0 0 1 1 1 1 1 1 1 1 0 0 0 0 0 0 0 0 0 0
1 1 0 0 0 0 0 0 0 0 0 0 0 0 0 0 0 0 0 0 0 0 0 0 0 0 0 0 0 0 0 0 0 0 0 0 0 0 0 0 0 0 0 0 0 0 0 0 0 0
0 0 0 0 0 0 0 0 0 0 1 1 0 0 0 0 0 0 0 0 0 0 0 0 0 0 0 0 1 1 0 0 0 0 1 1 0 0 0 0 0 0 0 0 1 1 1 1 1 1
1 1 0 0 0 0 1 1 1 1 0 0 1 1 0 0 1 1 0 0 0 0 0 0 0 0 0 0 0 0 1 1 1 1 1 1 0 0 0 0 0 0 1 1 0 0 1 1 0 0
0 0 1 1 1 1 0 0 0 0 1 1 1 1 0 0 1 1 0 0 0 0 0 0 0 0 0 0 1 1 1 1 0 0 0 0 0 0 1 1 1 1 0 0 0 0 0 0 0 0
0 0 0 0 0 0 1 1 1 1 0 0 0 0 1 1 1 1 0 0 0 0 0 0 0 0 0 0 0 0 0 0 0 0 0 0 0 0 1 1 1 1 0 0 0 0 0 0 0 0
0 0 0 0 0 0 0 0 0 0 0 0 0 0 0 0 0 0 0 0 0 0 0 0 0 0 0 0 0 0 1 1 0 0 0 0 0 0 0 0 0 0 0 0 0 0 0 0 0 0
0 0 1 1 1 1 0 0 1 1 0 0 0 0 0 0 0 0 0 0 0 0 0 0 1 1 0 0 0 0 0 0 0 0 1 1 0 0 0 0 0 0 0 0 0 0 0 0 0 0
0 0 0 0 0 0 0 0 0 0 1 1 0 0 0 0 0 0 0 0 0 0 0 0 0 0 0 0 0 0 0 0 1 1 0 0 0 0 1 1 1 1 0 0 1 1 0 0 0 0
0 0 0 0 0 0 0 0 0 0 0 0 0 0 0 0 0 0 0 0 0 0 0 0 1 1 0 0 0 0 0 0 0 0 0 0 0 0 0 0 0 0 0 0 0 0 1 1 0 0
0 0 0 0 1 1 0 0 0 0 0 0 0 0 0 0 0 0 0 0 0 0 0 0 0 0 1 1 0 0 0 0 0 0 1 1 0 0 0 0 0 0 1 1 1 1 0 0 0 0
1 1 0 0 0 0 0 0 0 0 0 0 0 0 0 0 0 0 0 0 0 0 0 0 0 0 0 0 0 0 0 0 0 0 1 1 0 0 0 0 0 0 0 0 1 1 0 0 1 1
0 0 0 0 0 0 0 0 0 0 0 0 1 1 0 0 0 0 0 0 0 0 1 1 0 0 1 1 0 0 0 0 0 0 0 0 0 0 0 0 0 0 1 1 0 0 0 0 0 0
0 0 0 0 0 0 0 0 1 1 0 0 0 0 1 1 1 1 0 0 0 0 0 0 0 0 0 0 0 0 0 0 0 0 1 1 0 0 0 0 0 0 1 1 0 0 0 0 0 0
0 0 1 0 0 0 1 1 0 0 0 0 0 0 0 0 0 0 0 0 0 0 0 0 0 0 0 0 1 1 0 0 0 0 0 0 0 0 0 0 0
0 0 0 0 1 1 0 0 0 0 0 0 0 0 0 0 0 0 0 0 0 0 1 1 0 0 0 0 0 0 0 0 0 0 0 0 0 0 0 0 0 0 0 0 0 0 0 0 1 1
0 0 0 0 0 0 0 0 0 0 0 0 0 0 0 0 0 0 0 0 0 0 0 0 0 0 0 0 1 1 0 0 0 0 1 1 1 1 1 1 0 0 0 0 0 0 0 0 0 0
0 0 0 0 1 1 0 0 0 0 0 0 1 1 1 1 0 0 0 0 0 0 0 0 0 0 0 0 0 0 0 0 1 1 1 1 0 0 0 0 0 0 0 0 0 0 0 0 0 0
0 0 0 0 1 1 1 1 0 0 1 1 0 0 0 0 0 0 0 0 0 0 0 0 0 0 0 0 0 0 1 1 0 0 0 0 0 0 1 1 1 1 0 0 0 0 1 1 1 1
0 0 1 1 0 0 0 0 0 0 0 0 0 0 1 1 1 1 0 0 1 1 1 1 1 1 1 1 0 0 0 0 0 0 0 0 0 0 0 0 0 0 1 1 0 0 0 0 0 0
0 0 1 1 1 1 1 1 0 0 0 0 1 1 0 0 0 0 0 0 0 0 0 0 0 0 0 0 1 1 0 0 0 0 0 0 1 1 1 1 0 0 0 0 0 0 1 1 1 1
1 1 0 0 1 1 0 0 0 0 0 0 0 0 0 0 0 0 1 1 0 0 0 0 0 0 0 0 0 0 0 0 0 0 0 0 0 0 1 1 0 0 0 0 0 0 0 0 0 0
1 1 0 0 1 1 0 0 1 1 0 0 1 1 0 0 0 0 0 0 1 1 0 0 0 0 0 0 0 0 0 0 0 0 0 0 0 0 0 0 1 1 0 0 0 0 0 0 0 0
1 1 1 1 0 0 0 0 0 0 0 0 0 0 1 1 0 0 0 0 0 0 0 0 0 0 0 0 0 0 1 1 0 0 0 0 0 0 0 0 0 0 0 0 0 0 0 0 1 1
0 0 0 0 0 0 0 0 0 0 1 1 0 0 0 0 0 0 0 0 1 1 0 0 0 0 0 0 0 0 0 0 0 0 0 0 0 0 0 0 0 0 1 1 1 1 1 1 1 1
0 0 0 0 0 0 1 1 1 1 0 0 0 0 1 1 0 0 0 0 1 1 0 0 1 1 1 1 0 0 0 0 1 1 1 1 0 0 0 0 1 1 0 0 0 0 0 0 0 0
1 1 1 1 1 1 1 1 0 0 0 0 1 1 0 0 0 0 1 1 1 1 0 0 1 1 0 0 0 0 0 0 0 0 0 0 0 0 0 0 0 0 1 1 0 0 0 0 0 0
1 1 0 0 0 0 0 0 0 0 0 0 0 0 0 0 0 0 0 0 1 1 1 1 1 1 0 0 0 0 0 0 0 0 0 0 0 0 1 1 0 0 0 0 0 0 0 0 0 0
0 0 0 0 1 1 0 0 1 1 1 1 0 0 0 0 0 0 1 1 1 1 0 0 0 0 1 1 0 0 0 0 1 1 0 0 0 0 1 1 0 0 0 0 0 0 0 0 1 1
0 0 1 1 0 0 1 1 0 0 0 0 1 1 1 1 0 0 1 1 1 1 0 0 0 0 0 0 1 1 0 0 0 0 1 1 0 0 0 0 0 0 0 0 0 0 0 0 1 1
1 1 0 0 1 1 0 0 0 0 1 1 0 0 1 1 1 1 0 0 1 1 0 0 0 0 0 0 0 0 1 1 1 1 1 1 0 0 1 1 1 1 0 0 0 0 1 1 0 0
1 1 0 0 0 0 0 0 1 1 0 0 0 0 0 0 1 1 0 0 0 0 0 0 0 0 0 0 0 0 0 0 0 0 0 0 0 0 0 0 1 1 0 0 0 0 1 1 0 0
0 0 0 0 0 0 0 0 1 1 0 0 0 0 0 0 1 1 0 0 0 0 0 0 0 0 0 0 1 1 0 0 0 0 1 1 1 1 1 1 0 0 0 0 0 0 1 1 0 0
0 0 0 0 0 0 1 1 0 0 0 0 1 1 1 1 0 0 0 0 1 1 1 1 0 0 1 1 0 0 0 0 1 1 0 0 0 0 0 0 1 1 0 0 0 0 0 0 0 0
0 0 0 0 0 0 0 0 1 1 0 0 1 1 0 0 0 0 0 0 1 1 1 1 0 0 0 0 1 1 0 0 1 1 0 0 1 1 0 0 0 0 0 0 1 1 1 1 1 1
0 0 1 1 0 0 0 0 0 0 1 1 1 1 1 1 0 0 0 0 1 1 0 0 0 0 1 1 1 1 0 0 0 0 0 0 0 0 1 1 1 1 1 1 1 1 0 0 1 1
1 1 1 1 1 1 0 0 0 0 0 0 0 0 1 1 0 0 0 0 1 1 0 0 0 0 1 1 0 0 0 0 1 1 1 1 0 0 0 0 0 0 0 0 1 1 0 0 1 1
1 1 0 0 0 0 0 0 1 1 1 1 1 1 1 1 0 0 0 0 0 0 0 0 0 0 1 1 0 0 1 1 0 0 0 0 0 0 0 0 0 0 1 1 1 1 0 0 1 1
1 1 0 0 0 0 1 1 1 1 1 1 0 0 0 0 0 0 0 0 0 0 1 1 0 0 0 0 0 0 0 0 0 0 1 1 0 0 1 1 0 0 0 0 0 0 0 0 1 1
0 0 0 0 1 1 0 0 1 1 0 0 0 0 0 0 0 0 0 0 0 0 0 0 0 0 0 0 0 0 0 0 1 1 1 1 0 0 0 0 0 0 1 1 0 0 0 0 0 0
0 0 0 0 0 0 0 0 0 0 0 0 0 0 1 1 0 0 0 0 1 1 1 1 0 0 0 0 0 0 0 0 0 0 1 1 0 0 0 0 0 0 1 1 1 1 0 0 0 0
0 0 1 0 0 0 1 1 0 0 0 0 0 0 0 0 0 0 0 0 0 0 0 0 1 1 0 0 1 1 0 0 1 1 0 0 0 0 0 0 0
0 0 0 0 0 0 0 0 0 0 0 0 0 0 0 0 0 0 0 0 0 0 0 0 0 0 0 0 1 1 0 0 0 0 1 1 0 0 0 0 0 0 1 1 0 0 0 0 0 0
0 0 0 0 0 0 1 1 0 0 1 1 0 0 0 0 1 1 0 0 0 0 0 0 1 1 1 1 0 0 0 0 0 0 0 0 0 0 1 1 1 1 0 0 0 0 0 0 0 0
0 0 0 0 0 0 0 0 0 0 0 0 1 1 0 0 0 0 0 0 0 0 0 0 0 0 0 0 0 0 0 0 1 1 1 1 0 0 0 0 0 0 1 1 1 1 1 1 0 0
0 0 0 0 0 0 1 1 0 0 0 0 0 0 1 1 0 0 0 0 0 0 0 0 0 0 0 0 0 0 0 0 0 0 0 0 1 1 0 0 0 0 0 0 0 0 0 0 1 1
0 0 0 0 0 0 0 0 0 0 1 1 0 0 0 0 0 0 0 0 0 0 0 0 0 0 0 0 0 0 0 0 1 1 0 0 0 0 0 0 0 0 0 0 0 0 0 0 0 0
0 0 0 0 1 1 0 0 0 0 1 1 0 0 0 0 1 1 0 0 0 0 1 1 0 0 1 1 0 0 0 0 0 0 0 0 0 0 0 0 0 0 1 1 1 1 0 0 1 1
1 1 0 0 0 0 0 0 0 0 0 0 1 1 1 1 0 0 0 0 1 1 0 0 0 0 0 0 0 0 0 0 0 0 0 0 0 0 0 0 0 0 0 0 0 0 0 0 1 1
1 1 0 0 0 0 0 0 1 1 0 0 0 0 0 0 0 0 0 0 1 1 0 0 0 0 0 0 0 0 0 0 0 0 0 0 0 0 0 0 0 0 0 0 0 0 0 0 0 0
1 1 0 0 1 1 0 0 0 0 0 0 1 1 1 1 0 0 0 0 0 0 0 0 0 0 0 0 0 0 0 0 0 0 0 0 0 0 0 0 0 0 0 0 0 0 0 0 1 1
0 0 1 1 1 1 0 0 0 0 1 1 0 0 0 0 0 0 0 0 0 0 0 0 0 0 0 0 0 0 0 0 0 0 0 0 0 0 0 0 1 1 0 0 0 0 0 0 0 0
0 0 0 0 0 0 0 0 0 0 0 0 0 0 0 0 0 0 0 0 0 0 0 0 0 0 1 1 0 0 0 0 1 1 0 0 0 0 0 0 0 0 1 1 0 0 0 0 0 0
1 1 1 1 0 0 0 0 0 0 0 0 0 0 0 0 0 0 0 0 0 0 0 0 1 1 0 0 0 0 0 0 0 0 0 0 0 0 0 0 0 0 0 0 0 0 0 0 0 0
0 0 0 0 0 0 1 1 1 1 1 1 0 0 1 1 0 0 0 0 0 0 0 0 0 0 0 0 0 0 0 0 0 0 0 0 1 1 0 0 0 0 0 0 0 0 0 0 0 0
0 0 0 0 0 0 0 0 1 1 0 0 0 0 0 0 0 0 0 0 0 0 0 0 0 0 0 0 0 0 0 0 0 0 0 0 0 0 0 0 0 0 0 0 1 1 0 0 0 0
0 0 0 0 0 0 0 0 0 0 1 1 0 0 1 1 1 1 0 0 0 0 0 0 0 0 0 0 1 1 0 0 0 0 1 1 0 0 1 1 0 0 1 1 0 0 0 0 1 1
0 0 1 1 0 0 0 0 0 0 0 0 0 0 0 0 0 0 0 0 0 0 1 1 0 0 1 1 1 0 0 0 1 1 1 1 0 0 1 1 0 0 0 0 0 0 1 1 0 0
0 0 0 0 0 0 0 0 0 0 0 0 0 0 0 0 1 1 0 0 0 0 0 0 0 0 1 1 0 0 1 1 0 0 1 1 1 1 1 1 1 1 0 0 0 0 0 0 0 0
0 0 1 1 1 1 0 0 1 1 0 0 0 0 1 1 0 0 0 0 0 0 0 0 0 0 0 0 0 0 0 0 0 0 0 0 0 0 0 0 0 0 0 0 1 1 0 0 0 0
0 0 0 0 0 0 0 0 0 0 0 0 0 0 0 0 0 0 0 0 0 0 0 0 0 0 0 0 0 0 0 0 0 0 0 0 0 0 1 1 1 1 0 0 1 1 1 1 0 0
0 0 0 0 1 1 1 1 1 1 0 0 0 0 0 0 0 0 1 1 0 0 0 0 0 0 0 0 0 0 0 0 1 1 0 0 0 0 0 0 0 0 0 0 0 0 1 1 0 0
1 1 0 0 0 0 0 0 0 0 0 0 0 0 0 0 0 0 0 0 0 0 0 0 0 0 1 1 1 1 0 0 1 1 0 0 0 0 0 0 1 1 0 0 1 1 0 0 0 0
1 1 0 0 0 0 0 0 1 1 0 0 0 0 0 0 0 0 0 0 0 0 0 0 0 0 0 0 0 0 0 0 0 0 0 0 0 0 0 0 0 0 0 0 0 0 0 0 0 0
0 0 0 0 0 0 0 0 0 0 1 1 0 0 0 0 0 0 0 0 0 0 0 0 1 1 0 0 1 1 0 0 0 0 1 1 0 0 1 1 1 1 1 1 0 0 0 0 0 0
1 1 0 0 0 0 1 1 0 0 0 0 0 0 0 0 0 0 1 1 0 0 0 0 0 0 1 1 0 0 0 0 1 1 0 0 0 0 1 1 0 0 0 0 1 1 0 0 1 1
0 0 1 1 0 0 0 0 0 0 0 0 0 0 0 0 0 0 0 0 0 0 0 0 0 0 0 0 1 1 0 0 0 0 1 1 0 0 0 0 0 0 0 0 1 1 1 1 1 1
0 0 1 1 1 1 0 0 1 1 1 1 0 0 0 0 1 1 1 1 1 1 0 0 0 0 0 0 0 0 0 0 0 0 0 0 0 0 0 0 0 0 0 0 0 0 0 0 1 1
1 1 1 0 0 0 0 0 0 0 0 0 0 0 0 0 0 0 0 0 1 1 0 0 0 0 0 0 0 0 0 0 0 0 0 0 0 0 0 0 1
0 0 0 0 1 1 0 0 0 0 0 0 0 0 0 0 0 0 0 0 0 0 0 0 0 0 0 0 0 0 0 0 0 0 0 0 0 0 0 0 0 0 0 0 0 0 1 1 0 0
0 0 0 0 0 0 1 1 0 0 1 1 0 0 0 0 0 0 0 0 0 0 0 0 1 1 1 1 0 0 0 0 0 0 1 1 0 0 1 1 1 1 0 0 0 0 0 0 0 0
0 0 0 0 0 0 0 0 0 0 0 0 1 1 1 1 0 0 0 0 0 0 0 0 0 0 0 0 0 0 0 0 0 0 1 1 0 0 0 0 0 0 1 1 0 0 0 0 1 1
0 0 0 0 0 0 1 1 0 0 0 0 0 0 1 1 0 0 0 0 0 0 0 0 0 0 0 0 0 0 1 1 0 0 0 0 1 1 0 0 0 0 0 0 0 0 0 0 1 1
0 0 0 0 0 0 0 0 1 1 0 0 0 0 1 1 1 1 0 0 1 1 0 0 0 0 1 1 0 0 1 1 1 1 0 0 0 0 0 0 0 0 0 0 0 0 0 0 0 0
1 1 0 0 1 1 0 0 0 0 0 0 0 0 0 0 0 0 0 0 0 0 0 0 0 0 1 1 0 0 0 0 0 0 0 0 1 1 0 0 0 0 0 0 0 0 0 0 1 1
1 1 0 0 0 0 0 0 0 0 0 0 1 1 0 0 0 0 1 1 1 1 0 0 0 0 0 0 0 0 0 0 1 1 0 0 0 0 0 0 0 0 0 0 0 0 0 0 0 0
0 0 0 0 0 0 0 0 0 0 0 0 0 0 0 0 0 0 0 0 1 1 0 0 0 0 0 0 0 0 0 0 0 0 1 1 0 0 0 0 0 0 0 0 0 0 0 0 0 0
1 1 1 1 1 1 0 0 0 0 0 0 0 0 1 1 0 0 0 0 0 0 0 0 0 0 0 0 0 0 0 0 0 0 0 0 0 0 0 0 1 1 0 0 0 0 0 0 0 0
0 0 0 0 1 1 0 0 0 0 0 0 0 0 0 0 0 0 0 0 0 0 0 0 0 0 0 0 1 1 0 0 0 0 0 0 0 0 0 0 1 1 0 0 1 1 1 1 0 0
0 0 0 0 1 1 0 0 0 0 0 0 0 0 1 1 0 0 0 0 0 0 0 0 0 0 1 1 0 0 0 0 1 1 0 0 0 0 0 0 0 0 0 0 0 0 0 0 0 0
1 1 0 0 0 0 0 0 0 0 0 0 0 0 0 0 0 0 0 0 0 0 0 0 1 1 0 0 0 0 0 0 0 0 0 0 0 0 0 0 0 0 0 0 0 0 0 0 0 0
0 0 0 0 0 0 1 1 1 1 0 0 0 0 1 1 0 0 0 0 0 0 1 1 0 0 0 0 0 0 0 0 0 0 0 0 0 0 0 0 0 0 0 0 0 0 0 0 0 0
0 0 0 0 0 0 0 0 0 0 0 0 0 0 0 0 0 0 0 0 0 0 0 0 0 0 0 0 0 0 0 0 0 0 0 0 0 0 0 0 0 0 0 0 1 1 0 0 0 0
0 0 0 0 0 0 0 0 1 1 0 0 0 0 1 1 0 0 0 0 1 1 0 0 0 0 0 0 1 1 0 0 0 0 1 1 0 0 0 0 0 0 0 0 0 0 0 0 1 1
1 1 0 0 0 0 0 0 0 0 0 0 0 0 1 1 0 0 0 0 0 0 0 0 0 0 0 0 1 1 0 0 1 1 1 1 0 0 0 0 0 0 1 1 0 0 0 0 0 0
0 0 0 0 1 1 0 0 0 0 0 0 0 0 0 0 1 1 1 1 0 0 0 0 0 0 1 1 0 0 1 1 1 1 0 0 0 0 1 1 1 1 0 0 0 0 0 0 0 0
0 0 1 1 1 1 0 0 1 1 1 1 1 1 1 1 0 0 0 0 0 0 1 1 1 1 0 0 1 1 0 0 0 0 0 0 1 1 1 0 0 0 0 0 1 1 0 0 0 0
0 0 0 0 0 0 1 1 0 0 0 0 0 0 0 0 0 0 1 1 0 0 0 0 0 0 0 0 0 0 0 0 0 0 0 0 0 0 1 1 0 0 0 0 0 0 0 0 0 0
0 0 1 1 1 1 1 1 1 1 0 0 0 0 0 0 0 0 1 1 0 0 0 0 0 0 0 0 0 0 0 0 0 0 0 0 0 0 0 0 0 0 0 0 0 0 1 1 0 0
0 0 1 1 0 0 0 0 0 0 0 0 0 0 0 0 0 0 0 0 0 0 0 0 0 0 0 0 0 0 0 0 0 0 0 0 0 0 1 1 1 1 1 1 1 1 0 0 0 0
0 0 0 0 1 1 0 0 0 0 0 0 0 0 0 0 0 0 0 0 0 0 0 0 0 0 0 0 0 0 0 0 0 0 0 0 0 0 0 0 0 0 0 0 0 0 0 0 1 1
0 0 0 0 0 0 0 0 0 0 0 0 0 0 1 1 0 0 0 0 0 0 0 0 1 1 1 1 0 0 1 1 0 0 0 0 0 0 0 0 0 0 1 1 0 0 0 0 0 0
1 1 0 0 0 0 1 1 0 0 0 0 0 0 0 0 0 0 0 0 0 0 0 0 0 0 0 0 0 0 0 0 0 0 1 1 1 1 0 0 0 0 0 0 1 1 0 0 1 1
0 0 0 0 0 0 0 0 0 0 0 0 0 0 0 0 0 0 0 0 0 0 1 1 0 0 0 0 1 1 0 0 1 1 0 0 0 0 0 0 0 0 0 0 0 0 0 0 0 0
0 0 0 0 0 0 0 0 1 1 0 0 0 0 0 0 1 1 0 0 1 1 1 1 0 0 0 0 0 0 0 0 0 0 0 0 0 0 0 0 0 0 1 1 0 0 0 0 0 0
1 1 1 0 0 0 1 0 0 0 0 0 1 1 0 0 0 0 0 0 0 0 0 0 0 0 0 0 0 0 0 0 0 0 0 0 1 1 0 0 0
0 0 0 0 1 1 0 0 0 0 0 0 0 0 0 0 0 0 0 0 0 0 1 1 0 0 0 0 0 0 0 0 0 0 0 0 0 0 0 0 0 0 1 1 0 0 0 0 0 0
0 0 0 0 0 0 0 0 0 0 0 0 0 0 0 0 1 1 0 0 0 0 0 0 1 1 0 0 0 0 0 0 0 0 1 1 1 1 1 1 1 1 0 0 0 0 0 0 0 0
0 0 0 0 1 1 0 0 0 0 0 0 0 0 0 0 0 0 0 0 0 0 0 0 0 0 0 0 0 0 0 0 1 1 1 1 0 0 0 0 0 0 1 1 1 1 1 1 0 0
0 0 0 0 1 1 1 1 0 0 1 1 0 0 0 0 0 0 0 0 0 0 0 0 0 0 0 0 0 0 1 1 0 0 0 0 1 1 1 1 0 0 0 0 0 0 1 1 1 1
0 0 0 0 0 0 0 0 0 0 0 0 0 0 0 0 1 1 0 0 0 0 0 0 1 1 0 0 0 0 0 0 0 0 0 0 0 0 0 0 0 0 0 0 0 0 0 0 0 0
0 0 0 0 0 0 1 1 0 0 0 0 0 0 0 0 0 0 0 0 0 0 0 0 0 0 1 1 1 1 0 0 0 0 0 0 0 0 1 1 0 0 0 0 0 0 1 1 1 1
1 1 0 0 0 0 0 0 0 0 0 0 1 1 1 1 0 0 1 1 0 0 0 0 0 0 0 0 0 0 0 0 0 0 0 0 0 0 1 1 0 0 0 0 0 0 0 0 0 0
1 1 0 0 1 1 0 0 1 1 0 0 0 0 0 0 0 0 0 0 1 1 0 0 0 0 0 0 0 0 1 1 0 0 0 0 0 0 0 0 0 0 0 0 0 0 0 0 0 0
1 1 0 0 1 1 0 0 0 0 0 0 0 0 0 0 0 0 0 0 0 0 0 0 0 0 0 0 0 0 1 1 1 1 0 0 0 0 0 0 1 1 0 0 0 0 0 0 0 0
0 0 0 0 0 0 0 0 0 0 1 1 0 0 0 0 0 0 0 0 1 1 0 0 0 0 0 0 0 0 0 0 0 0 0 0 0 0 0 0 0 0 1 1 0 0 0 0 1 1
0 0 0 0 1 1 1 1 1 1 0 0 0 0 0 0 0 0 0 0 1 1 0 0 0 0 1 1 0 0 0 0 0 0 0 0 0 0 0 0 1 1 0 0 0 0 0 0 0 0
0 0 1 1 1 1 0 0 0 0 0 0 0 0 0 0 0 0 0 0 1 1 0 0 1 1 0 0 0 0 0 0 0 0 0 0 0 0 0 0 0 0 0 0 0 0 0 0 0 0
0 0 0 0 0 0 0 0 1 1 0 0 0 0 1 1 0 0 0 0 1 1 1 1 1 1 0 0 0 0 0 0 0 0 0 0 1 1 0 0 0 0 0 0 0 0 0 0 0 0
0 0 0 0 1 1 0 0 1 1 0 0 0 0 0 0 0 0 0 0 0 0 0 0 0 0 0 0 0 0 0 0 1 1 0 0 0 0 1 1 0 0 0 0 1 1 0 0 0 0
0 0 1 1 0 0 0 0 0 0 1 1 0 0 1 1 0 0 0 0 0 0 0 0 0 0 0 0 0 0 1 1 0 0 1 1 0 0 0 0 0 0 1 1 0 0 0 0 0 0
1 1 1 1 1 1 0 0 0 0 1 1 0 0 0 0 1 1 0 0 0 0 1 1 0 0 0 0 1 1 0 0 0 0 0 0 0 0 1 1 1 1 1 1 0 0 1 1 0 0
0 0 0 0 1 1 0 0 0 0 0 0 0 0 0 0 0 0 0 0 0 0 0 0 0 0 0 0 0 0 1 1 0 0 0 0 0 0 0 0 1 1 0 0 0 0 0 0 0 0
0 0 1 1 1 1 0 0 1 1 0 0 0 0 0 0 1 1 1 1 0 0 0 0 0 0 0 0 0 0 0 0 0 0 0 0 0 0 0 0 0 0 0 0 1 1 1 1 0 0
0 0 0 0 0 0 0 0 0 0 0 0 1 1 1 1 0 0 0 0 1 1 0 0 0 0 0 0 0 0 0 0 1 1 0 0 0 0 0 0 1 1 0 0 0 0 0 0 1 1
0 0 1 1 0 0 0 0 1 1 0 0 1 1 0 0 0 0 0 0 1 1 1 1 0 0 0 0 1 1 0 0 1 1 0 0 1 1 1 1 0 0 0 0 0 0 1 1 0 0
0 0 0 0 0 0 0 0 0 0 0 0 1 1 1 1 0 0 0 0 1 1 0 0 0 0 1 1 1 1 0 0 0 0 0 0 0 0 0 0 1 1 0 0 1 1 0 0 0 0
1 1 1 1 1 1 0 0 0 0 0 0 0 0 0 0 0 0 0 0 0 0 1 1 0 0 1 1 0 0 0 0 1 1 1 1 0 0 0 0 0 0 0 0 1 1 0 0 1 1
1 1 0 0 1 1 0 0 1 1 1 1 0 0 0 0 0 0 0 0 0 0 0 0 1 1 1 1 0 0 0 0 0 0 1 1 0 0 0 0 0 0 0 0 0 0 0 0 1 1
1 1 0 0 0 0 1 1 0 0 0 0 0 0 0 0 0 0 0 0 0 0 1 1 0 0 0 0 0 0 0 0 1 1 1 1 0 0 1 1 0 0 0 0 1 1 0 0 1 1
0 0 1 1 0 0 0 0 0 0 0 0 0 0 0 0 0 0 0 0 0 0 0 0 0 0 0 0 1 1 0 0 0 0 1 1 0 0 0 0 0 0 0 0 0 0 0 0 0 0
0 0 0 0 0 0 0 0 1 1 0 0 0 0 0 0 0 0 0 0 1 1 1 1 0 0 0 0 0 0 0 0 0 0 1 1 0 0 0 0 0 0 0 0 0 0 0 0 0 0
0 0 1 0 0 0 0 0 0 0 0 0 0 0 0 0 0 0 0 0 0 0 0 0 0 0 0 0 0 0 0 0 1 1 0 0 0 0 0 0 0
0 0 0 0 0 0 0 0 0 0 0 0 0 0 0 0 0 0 0 0 0 0 0 0 0 0 0 0 1 1 0 0 0 0 0 0 0 0 0 0 0 0 1 1 0 0 0 0 0 0
0 0 0 0 0 0 0 0 0 0 1 1 0 0 0 0 1 1 0 0 0 0 0 0 1 1 1 1 0 0 0 0 0 0 1 1 0 0 1 1 1 1 0 0 0 0 0 0 0 0
1 1 0 0 0 0 0 0 0 0 0 0 1 1 0 0 0 0 0 0 0 0 0 0 0 0 0 0 0 0 0 0 1 1 1 1 0 0 0 0 0 0 1 1 1 1 1 1 0 0
0 0 0 0 0 0 1 1 0 0 0 0 0 0 1 1 0 0 0 0 0 0 0 0 0 0 0 0 0 0 0 0 0 0 0 0 1 1 0 0 0 0 0 0 0 0 1 1 1 1
0 0 0 0 0 0 0 0 1 1 0 0 0 0 1 1 0 0 0 0 1 1 0 0 0 0 1 1 0 0 0 0 1 1 0 0 0 0 0 0 0 0 0 0 0 0 0 0 0 0
0 0 0 0 1 1 0 0 0 0 0 0 0 0 0 0 1 1 0 0 0 0 1 1 0 0 1 1 0 0 0 0 0 0 0 0 1 1 0 0 0 0 0 0 0 0 0 0 1 1
1 1 0 0 0 0 0 0 0 0 0 0 1 1 0 0 0 0 0 0 0 0 0 0 0 0 0 0 0 0 0 0 0 0 0 0 0 0 0 0 0 0 0 0 0 0 0 0 0 0
0 0 0 0 0 0 0 0 0 0 0 0 0 0 0 0 0 0 0 0 1 1 0 0 0 0 0 0 0 0 0 0 0 0 1 1 0 0 0 0 0 0 0 0 0 0 0 0 0 0
1 1 0 0 1 1 0 0 0 0 0 0 1 1 1 1 0 0 0 0 0 0 0 0 0 0 0 0 0 0 0 0 0 0 0 0 0 0 0 0 1 1 0 0 0 0 0 0 0 0
0 0 1 1 0 0 0 0 0 0 1 1 0 0 0 0 0 0 0 0 1 1 0 0 0 0 0 0 1 1 0 0 0 0 0 0 0 0 0 0 0 0 0 0 0 0 0 0 0 0
0 0 0 0 1 1 0 0 0 0 0 0 0 0 0 0 0 0 0 0 0 0 0 0 0 0 1 1 0 0 0 0 1 1 0 0 0 0 0 0 0 0 1 1 0 0 0 0 0 0
1 1 1 1 0 0 0 0 0 0 0 0 0 0 0 0 0 0 0 0 0 0 0 0 1 1 0 0 0 0 0 0 0 0 0 0 0 0 0 0 0 0 0 0 0 0 0 0 0 0
0 0 0 0 0 0 1 1 1 1 0 0 0 0 1 1 0 0 0 0 0 0 0 0 0 0 0 0 0 0 0 0 0 0 0 0 1 1 0 0 0 0 0 0 0 0 0 0 0 0
0 0 0 0 0 0 0 0 1 1 0 0 0 0 0 0 0 0 1 1 0 0 0 0 0 0 0 0 0 0 0 0 0 0 0 0 0 0 0 0 0 0 0 0 1 1 0 0 0 0
0 0 0 0 0 0 0 0 0 0 1 1 0 0 1 1 0 0 0 0 0 0 0 0 0 0 0 0 1 1 0 0 0 0 1 1 0 0 1 1 0 0 0 0 0 0 0 0 1 1
1 1 0 0 0 0 0 0 0 0 0 0 0 0 0 0 1 1 0 0 0 0 0 0 0 0 0 0 1 1 0 0 1 1 1 1 0 0 0 0 0 0 1 1 0 0 0 0 0 0
0 0 0 0 1 1 0 0 0 0 0 0 0 0 0 0 1 1 0 0 0 0 0 0 0 0 1 1 0 0 1 1 1 1 1 1 1 1 1 1 1 1 0 0 0 0 0 0 0 0
0 0 1 1 1 1 0 0 1 1 0 0 0 0 0 0 0 0 0 0 0 0 0 0 0 0 0 0 0 0 0 0 0 0 0 0 0 0 1 1 0 0 0 0 1 1 0 0 0 0
0 0 0 0 0 0 0 0 1 1 0 0 0 0 0 0 0 0 1 1 0 0 0 0 0 0 0 0 0 0 0 0 0 0 0 0 0 0 1 1 0 0 0 0 1 1 1 1 0 0
0 0 0 0 0 0 1 1 1 1 0 0 1 1 0 0 0 0 1 1 0 0 0 0 0 0 0 0 0 0 0 0 0 0 0 0 0 0 0 0 1 1 0 0 0 0 1 1 0 0
0 0 1 1 0 0 0 0 0 0 0 0 0 0 0 0 0 0 0 0 0 0 0 0 0 0 0 0 0 0 0 0 1 1 0 0 0 0 0 0 1 1 0 0 1 1 0 0 0 0
0 0 0 0 1 1 0 0 0 0 0 0 0 0 0 0 0 0 1 1 0 0 0 0 1 1 0 0 0 0 0 0 0 0 0 0 0 0 0 0 0 0 0 0 0 0 0 0 0 0
0 0 0 0 0 0 0 0 0 0 0 0 0 0 0 0 0 0 0 0 0 0 0 0 1 1 1 1 0 0 0 0 0 0 1 1 0 0 0 0 0 0 1 1 0 0 0 0 0 0
1 1 0 0 0 0 1 1 0 0 0 0 0 0 0 0 0 0 1 1 0 0 0 0 0 0 0 0 0 0 0 0 1 1 1 1 1 1 1 1 0 0 0 0 1 1 0 0 1 1
0 0 1 1 0 0 0 0 0 0 0 0 0 0 0 0 0 0 0 0 0 0 1 1 0 0 0 0 0 0 0 0 0 0 0 0 0 0 0 0 0 0 0 0 0 0 1 1 0 0
0 0 0 0 0 0 0 0 1 1 1 1 0 0 0 0 1 1 0 0 1 1 0 0 0 0 0 0 0 0 0 0 0 0 0 0 0 0 0 0 0 0 0 0 0 0 0 0 0 0
1 1 1 0 0 0 1 1 0 0 0 0 1 1 0 0 0 0 0 0 0 0 0 0 0 0 0 0 1 1 0 0 0 0 0 0 1 1 0 0 1
0 0 0 0 0 0 0 0 0 0 0 0 0 0 0 0 0 0 0 0 0 0 1 1 0 0 0 0 0 0 0 0 0 0 0 0 0 0 0 0 0 0 0 0 0 0 0 0 0 0
0 0 0 0 0 0 0 0 1 1 0 0 0 0 0 0 0 0 1 0 0 0 0 0 1 1 0 0 0 0 0 0 0 0 0 0 1 1 1 1 0 0 0 0 0 0 0 0 0 0
0 0 0 0 1 1 0 0 0 0 0 0 1 1 0 0 0 0 0 0 0 0 0 0 0 0 1 1 0 0 0 0 1 1 1 1 0 0 0 0 0 0 0 0 0 0 0 0 0 0
0 0 0 0 1 1 1 1 0 0 1 1 0 0 0 0 0 0 0 0 1 1 0 0 0 0 0 0 0 0 0 0 0 0 0 0 0 0 1 1 0 0 0 0 0 0 1 1 1 1
0 0 0 0 0 0 0 0 1 1 0 0 0 0 1 1 0 0 1 1 0 0 0 0 1 1 0 0 0 0 0 0 0 0 0 0 0 0 1 0 0 0 0 0 0 0 0 0 0 0
0 0 0 0 0 0 1 0 0 0 0 0 0 0 0 0 0 0 0 0 0 0 0 0 0 0 0 0 1 1 0 0 0 0 0 0 1 1 1 1 0 0 0 0 0 0 0 0 1 1
1 1 0 0 0 0 0 0 0 0 0 0 0 0 0 0 0 0 1 1 0 0 0 0 0 0 0 0 0 0 0 0 0 0 0 0 0 0 1 1 0 0 0 0 0 0 0 0 0 0
1 1 0 0 1 1 0 0 0 0 0 0 1 1 0 0 0 0 0 0 1 1 0 0 0 0 0 0 0 0 0 0 0 0 0 1 0 0 0 0 1 1 0 0 0 0 0 0 0 0
1 1 0 0 0 0 0 0 0 0 0 0 0 0 1 1 0 0 0 0 0 0 0 0 0 0 0 0 0 0 1 1 1 1 0 0 0 0 0 0 1 1 0 0 0 0 0 0 0 0
0 0 1 1 1 0 0 0 0 0 0 0 0 0 0 0 0 0 0 0 1 1 0 0 0 0 0 0 1 1 1 1 0 0 0 0 0 0 0 0 0 0 1 1 0 0 1 1 1 1
0 0 0 0 0 0 1 1 0 0 0 0 0 0 1 1 0 0 0 0 1 1 0 0 0 0 1 1 0 0 0 0 0 0 0 0 0 0 0 0 1 1 0 0 0 0 0 0 1 1
0 0 1 1 1 1 0 0 0 0 0 0 0 0 0 0 0 0 0 0 0 0 0 0 1 1 0 0 0 0 0 0 0 0 0 0 0 0 0 0 0 0 0 0 0 0 0 0 0 0
0 0 0 0 0 0 0 0 0 1 0 0 0 0 1 1 0 0 0 0 1 1 1 1 1 1 0 0 0 0 0 0 0 0 0 0 0 0 0 0 0 0 0 0 0 0 0 0 0 0
1 0 0 0 1 1 0 0 1 1 0 0 0 0 0 0 0 0 1 1 0 0 0 0 0 0 0 0 0 0 0 0 0 0 0 0 0 0 1 1 0 0 0 0 0 1 0 0 0 0
0 0 0 1 0 0 1 1 0 0 1 1 0 0 1 0 0 0 0 0 1 1 0 0 0 0 0 0 0 0 0 0 0 0 1 1 0 0 0 0 0 0 0 0 1 1 1 1 0 0
0 0 0 0 0 0 0 0 0 0 1 1 0 0 1 1 1 1 0 0 1 1 1 1 0 0 0 0 0 0 1 1 1 1 0 0 0 0 1 1 1 1 0 0 0 0 1 1 0 0
0 0 0 0 1 1 0 0 0 0 0 0 0 0 0 0 0 0 0 0 0 0 0 0 0 0 0 0 0 0 1 1 1 1 1 1 0 0 1 1 1 1 0 0 0 0 0 0 0 0
0 0 0 0 1 1 0 0 1 1 0 0 0 0 0 0 0 0 0 0 0 0 0 0 0 0 0 0 1 1 0 0 0 0 1 1 1 1 1 1 0 0 0 0 0 1 0 0 0 0
0 0 0 0 0 0 1 1 0 0 1 1 0 0 0 1 0 0 0 0 1 1 0 0 0 0 1 1 0 0 0 0 0 0 0 0 0 0 1 0 0 0 0 0 0 0 1 1 0 0
0 0 1 1 0 0 0 0 1 1 0 0 1 1 0 0 0 0 0 0 1 1 1 1 0 0 0 0 1 0 0 0 1 0 0 0 1 1 0 0 0 0 0 0 0 0 1 1 1 1
0 0 1 1 0 0 0 0 0 0 1 1 1 1 1 1 0 0 0 0 1 1 0 0 0 0 0 0 0 0 0 0 0 0 0 0 0 0 1 1 1 1 1 1 1 1 0 0 1 1
1 1 1 1 1 1 0 0 0 0 1 1 0 0 0 0 0 0 0 0 1 1 0 0 0 0 1 0 0 0 0 0 1 1 1 1 0 0 0 0 0 0 0 0 1 1 0 1 1 1
1 1 0 0 0 0 0 0 0 0 1 1 0 0 1 1 0 0 0 0 0 0 0 0 0 0 0 0 0 0 1 1 0 0 0 0 0 0 0 0 0 0 0 0 0 0 0 0 1 1
1 1 1 1 0 0 0 0 0 0 1 1 0 0 0 0 0 0 0 0 0 0 1 1 0 0 0 0 0 0 0 0 0 0 0 0 0 0 0 0 0 0 0 0 1 1 0 0 1 1
0 0 1 1 0 0 0 0 0 0 0 0 0 0 0 0 0 0 0 0 0 0 0 0 0 0 0 0 1 0 0 0 1 1 1 1 0 0 0 0 0 0 0 0 0 0 1 1 0 0
0 0 0 0 0 0 0 0 1 1 0 0 0 0 1 1 1 1 0 0 1 1 0 0 0 0 0 0 0 0 0 0 0 0 1 1 0 0 0 0 0 0 1 1 0 0 0 0 0 0
0 0 1 0 0 0 1 1 0 0 0 0 1 0 0 0 0 0 0 0 0 0 0 0 0 0 0 0 1 1 0 0 0 1 0 0 0 0 0 0 0
0 0 0 0 1 1 0 0 0 0 0 0 0 0 0 0 0 0 0 0 0 0 0 0 0 0 0 0 1 1 0 0 0 0 0 0 0 0 0 0 0 0 1 1 0 0 0 0 0 0
0 0 0 0 0 0 1 1 0 0 0 0 0 0 0 0 0 0 0 0 0 0 0 0 0 0 0 0 0 0 0 0 0 0 1 1 0 0 1 1 0 0 0 0 0 0 0 0 0 0
0 0 0 0 0 0 0 0 0 0 0 0 1 1 0 0 0 0 0 0 0 0 0 0 0 0 0 0 0 0 0 0 0 0 1 1 0 0 0 0 0 0 0 0 0 0 1 1 0 0
0 0 0 0 0 0 1 1 0 0 0 0 0 0 0 0 0 0 0 0 0 0 0 0 0 0 0 0 0 0 1 1 0 0 0 0 0 0 0 0 0 0 0 0 0 0 0 0 0 0
0 0 0 0 0 0 0 0 0 0 0 0 0 0 1 1 1 1 0 0 1 1 0 0 0 0 1 1 0 0 1 1 1 1 0 0 0 0 0 0 0 0 0 0 0 0 0 0 0 0
1 1 0 0 1 1 0 0 0 0 0 0 1 1 0 0 0 0 0 0 0 0 0 0 0 0 0 0 0 0 0 0 0 0 0 0 1 1 0 0 1 1 1 1 0 0 0 0 1 1
0 0 0 0 0 0 0 0 1 1 0 0 0 0 0 0 0 0 1 1 0 0 0 0 0 0 0 0 0 0 0 0 0 0 1 1 0 0 0 0 0 0 0 0 0 0 0 0 0 0
0 0 0 0 0 0 0 0 0 0 0 0 0 0 0 0 0 0 0 0 1 1 0 0 0 0 0 0 0 0 0 0 0 0 1 1 0 0 0 0 0 0 0 0 0 0 0 0 0 0
0 0 0 0 0 0 0 0 0 0 0 0 0 0 1 1 0 0 0 0 0 0 1 1 0 0 1 1 1 1 1 1 0 0 0 0 0 0 0 0 1 1 0 0 0 0 0 0 0 0
0 0 1 1 1 1 0 0 0 0 0 0 0 0 0 0 0 0 0 0 1 1 0 0 0 0 0 0 1 1 0 0 0 0 1 1 0 0 0 0 0 0 0 0 1 1 1 1 0 0
0 0 0 0 0 0 0 0 1 1 0 0 0 0 1 1 0 0 0 0 0 0 1 1 0 0 1 1 0 0 0 0 1 1 0 0 0 0 0 0 0 0 0 0 0 0 0 0 0 0
1 1 1 1 0 0 1 1 0 0 0 0 0 0 0 0 1 1 0 0 0 0 0 0 0 0 0 0 0 0 0 0 0 0 0 0 0 0 0 0 0 0 0 0 0 0 0 0 0 0
0 0 0 0 0 0 0 0 0 0 0 0 0 0 1 1 0 0 0 0 0 0 1 1 0 0 0 0 0 0 0 0 0 0 0 0 1 1 0 0 0 0 0 0 0 0 0 0 0 0
1 1 0 0 0 0 0 0 0 0 0 0 0 0 0 0 0 0 0 0 0 0 0 0 0 0 0 0 0 0 0 0 0 0 0 0 0 0 0 0 0 0 0 0 0 0 0 0 0 0
0 0 0 0 0 0 0 0 0 0 1 1 0 0 0 0 0 0 0 0 1 1 0 0 0 0 1 1 1 1 0 0 0 0 1 1 0 0 0 0 0 0 0 0 1 1 0 0 1 1
1 1 0 0 1 1 0 0 0 0 0 0 0 0 1 1 0 0 0 0 0 0 0 0 0 0 1 1 0 0 1 1 1 1 1 1 0 0 0 0 0 0 1 1 0 0 0 0 0 0
0 0 0 0 1 1 0 0 0 0 1 1 1 1 1 1 1 1 0 0 1 1 0 0 0 0 0 0 0 0 1 1 1 1 0 0 1 1 1 1 1 1 0 0 0 0 1 1 0 0
0 0 0 0 0 0 0 0 1 1 1 1 0 0 0 0 0 0 0 0 0 0 0 0 0 0 0 0 1 1 0 0 0 0 0 0 1 1 0 0 0 0 0 0 0 0 1 1 0 0
0 0 0 0 0 0 1 1 0 0 0 0 1 1 0 0 0 0 0 0 0 0 0 0 0 0 0 0 0 0 0 0 1 1 0 0 0 0 1 1 0 0 0 0 0 0 1 1 0 0
0 0 0 0 0 0 1 1 0 0 0 0 0 0 0 0 0 0 1 1 0 0 0 0 0 0 0 0 0 0 0 0 0 0 0 0 1 1 0 0 0 0 0 0 0 0 1 1 0 0
0 0 1 1 0 0 0 0 0 0 0 0 0 0 0 0 0 0 0 0 0 0 0 0 1 1 0 0 1 1 0 0 1 1 0 0 0 0 1 1 1 1 1 1 1 1 0 0 0 0
1 1 0 0 0 0 0 0 1 1 0 0 0 0 0 0 0 0 0 0 0 0 0 0 0 0 0 0 0 0 0 0 0 0 0 0 0 0 0 0 1 1 0 0 0 0 1 1 1 1
0 0 1 1 0 0 0 0 1 1 0 0 0 0 1 1 0 0 0 0 0 0 1 1 0 0 0 0 0 0 0 0 0 0 1 1 0 0 0 0 1 1 1 1 0 0 0 0 0 0
1 1 0 0 0 0 0 0 0 0 0 0 0 0 0 0 0 0 0 0 0 0 0 0 0 0 0 0 0 0 0 0 0 0 1 1 1 1 0 0 0 0 0 0 1 1 0 0 0 0
0 0 0 0 0 0 0 0 0 0 0 0 1 1 0 0 0 0 0 0 0 0 0 0 0 0 0 0 1 1 0 0 1 1 0 0 0 0 0 0 0 0 1 1 1 1 1 1 0 0
0 0 0 0 0 0 0 0 0 0 0 0 0 0 1 1 1 1 1 1 1 1 1 1 0 0 0 0 1 1 0 0 0 0 0 0 0 0 0 0 0 0 1 1 0 0 0 0 1 1
0 0 0 1 0 0 0 0 0 0 0 0 0 0 0 0 0 0 0 0 0 0 0 0 0 0 0 0 1 1 0 0 0 0 0 0 0 0 0 0 0
1 1 0 0 0 0 0 0 0 0 0 0 0 0 0 0 0 0 1 1 0 0 0 0 0 0 0 0 0 0 0 0 0 0 1 1 0 0 0 0 0 0 1 1 0 0 0 0 0 0
0 0 0 0 0 0 1 1 0 0 1 1 0 0 0 0 1 1 1 1 0 0 0 0 1 1 1 1 0 0 0 0 0 0 1 1 0 0 1 1 0 0 0 0 0 0 0 0 0 0
0 0 0 0 0 0 0 0 0 0 0 0 1 1 0 0 0 0 0 0 0 0 0 0 0 0 0 0 0 0 0 0 1 1 0 0 0 0 0 0 0 0 1 1 1 1 1 1 0 0
0 0 0 0 0 0 1 1 0 0 0 0 0 0 1 1 0 0 0 0 0 0 0 0 0 0 0 0 0 0 0 0 0 0 0 0 0 0 0 0 0 0 0 0 0 0 1 1 1 1
0 0 0 0 0 0 0 0 0 0 0 0 0 0 0 0 1 1 0 0 0 0 0 0 0 0 0 0 0 0 0 0 1 1 0 0 1 1 0 0 0 0 0 0 0 0 0 0 0 0
0 0 0 0 1 1 0 0 0 0 0 0 0 0 0 0 1 1 0 0 0 0 0 0 0 0 1 1 0 0 0 0 1 1 0 0 0 0 1 1 1 1 0 0 0 0 1 1 1 1
1 1 0 0 0 0 0 0 0 0 0 0 1 1 1 1 0 0 1 1 0 0 0 0 0 0 0 0 1 1 0 0 0 0 1 1 0 0 0 0 0 0 0 0 0 0 0 0 0 0
0 0 0 0 0 0 0 0 0 0 0 0 0 0 0 0 0 0 0 0 1 1 0 0 0 0 0 0 0 0 0 0 0 0 1 1 0 0 0 0 1 1 0 0 0 0 0 0 0 0
1 1 0 0 1 1 0 0 0 0 0 0 0 0 1 1 0 0 0 0 0 0 0 0 0 0 1 1 0 0 1 1 0 0 0 0 0 0 0 0 1 1 0 0 0 0 1 1 0 0
0 0 1 1 1 1 1 1 0 0 1 1 1 1 0 0 0 0 0 0 1 1 0 0 0 0 0 0 0 0 0 0 0 0 0 0 0 0 0 0 1 1 0 0 0 0 0 0 0 0
0 0 0 0 1 1 0 0 1 1 0 0 0 0 0 0 0 0 0 0 0 0 1 1 0 0 1 1 0 0 0 0 1 1 0 0 0 0 0 0 0 0 1 1 0 0 0 0 0 0
0 0 1 1 0 0 0 0 0 0 0 0 0 0 0 0 0 0 0 0 0 0 0 0 1 1 0 0 0 0 0 0 0 0 0 0 0 0 0 0 0 0 0 0 0 0 0 0 0 0
0 0 0 0 0 0 1 1 1 1 0 0 0 0 1 1 0 0 0 0 0 0 0 0 0 0 0 0 0 0 0 0 0 0 0 0 1 1 0 0 0 0 0 0 0 0 0 0 0 0
0 0 0 0 0 0 0 0 1 1 0 0 0 0 0 0 0 0 1 1 0 0 0 0 0 0 0 0 0 0 0 0 0 0 1 1 0 0 0 0 0 0 0 0 1 1 0 0 0 0
0 0 0 0 0 0 0 0 0 0 1 1 0 0 1 1 0 0 0 0 0 0 0 0 0 0 0 0 1 1 1 1 0 0 1 1 0 0 0 0 0 0 1 1 0 0 0 0 1 1
1 1 1 1 1 1 0 0 0 0 0 0 0 0 0 0 1 1 0 0 0 0 0 0 0 0 0 0 0 0 0 0 1 1 1 1 0 0 0 0 0 0 0 0 0 0 0 0 0 0
0 0 0 0 1 1 0 0 0 0 0 0 0 0 1 1 1 1 1 1 1 1 0 0 0 0 1 1 1 1 1 1 0 0 1 1 0 0 0 0 1 1 0 0 0 0 0 0 0 0
0 0 0 0 1 1 0 0 1 1 0 0 0 0 0 0 1 1 1 1 0 0 0 0 0 0 0 0 0 0 0 0 0 0 0 0 0 0 0 0 0 0 0 0 1 1 0 0 0 0
0 0 0 0 0 0 0 0 1 1 0 0 1 1 0 0 0 0 0 0 0 0 0 0 0 0 1 1 0 0 0 0 1 1 0 0 0 0 1 1 0 0 0 0 1 1 1 1 0 0
0 0 1 1 0 0 1 1 1 1 0 0 1 1 0 0 0 0 1 1 0 0 0 0 0 0 0 0 0 0 0 0 1 1 0 0 0 0 0 0 0 0 0 0 0 0 1 1 1 1
0 0 0 0 0 0 0 0 0 0 0 0 0 0 0 0 0 0 0 0 0 0 0 0 0 0 0 0 0 0 0 0 0 0 0 0 0 0 0 0 1 1 0 0 1 1 0 0 0 0
0 0 0 0 0 0 0 0 0 0 0 0 0 0 0 0 0 0 0 0 1 1 0 0 0 0 0 0 0 0 0 0 0 0 0 0 0 0 0 0 1 1 0 0 0 0 0 0 1 1
0 0 1 1 0 0 0 0 0 0 0 0 0 0 0 0 0 0 0 0 0 0 0 0 1 1 1 1 0 0 0 0 0 0 1 1 0 0 1 1 0 0 1 1 0 0 0 0 0 0
1 1 0 0 0 0 1 1 0 0 0 0 0 0 0 0 0 0 1 1 0 0 0 0 0 0 0 0 0 0 0 0 1 1 1 1 1 1 1 1 0 0 0 0 1 1 0 0 1 1
0 0 1 1 0 0 0 0 0 0 0 0 0 0 0 0 0 0 0 0 0 0 1 1 0 0 0 0 1 1 0 0 0 0 0 0 0 0 0 0 0 0 0 0 0 0 1 1 0 0
0 0 0 0 0 0 0 0 1 1 1 1 0 0 0 0 0 0 1 1 1 1 0 0 0 0 0 0 0 0 0 0 0 0 0 0 0 0 0 0 0 0 0 0 0 0 0 0 0 0
1 1 1 0 0 0 0 0 0 0 1 1 1 1 0 0 0 0 0 0 0 0 0 0 0 0 0 0 0 0 0 0 0 0 0 0 1 1 0 0 1
1 1 0 0 0 0 0 0 0 0 0 0 0 0 0 0 0 0 1 1 0 0 0 0 0 0 0 0 0 0 0 0 0 0 1 1 0 0 0 0 0 0 0 0 0 0 0 0 0 0
0 0 0 0 0 0 1 1 0 0 0 0 0 0 0 0 1 1 1 1 0 0 0 0 1 1 0 0 0 0 0 0 0 0 0 0 0 0 1 1 0 0 0 0 0 0 0 0 0 0
0 0 0 0 0 0 0 0 0 0 0 0 1 1 0 0 0 0 0 0 0 0 0 0 0 0 0 0 0 0 0 0 1 1 0 0 0 0 0 0 0 0 1 1 1 1 0 0 0 0
0 0 0 0 0 0 1 1 0 0 0 0 0 0 1 1 0 0 0 0 0 0 0 0 0 0 0 0 0 0 0 0 0 0 0 0 0 0 0 0 0 0 0 0 0 0 1 1 1 1
0 0 1 1 0 0 0 0 0 0 0 0 0 0 0 0 0 0 0 0 0 0 0 0 0 0 0 0 0 0 0 0 1 1 0 0 1 1 0 0 0 0 0 0 0 0 0 0 0 0
0 0 0 0 1 1 0 0 0 0 1 1 0 0 0 0 1 1 0 0 0 0 0 0 0 0 1 1 0 0 0 0 1 1 0 0 0 0 0 0 0 0 0 0 1 1 1 1 0 0
1 1 0 0 1 1 0 0 0 0 0 0 1 1 0 0 0 0 0 0 0 0 0 0 0 0 0 0 1 1 0 0 0 0 0 0 0 0 0 0 0 0 0 0 0 0 0 0 0 0
0 0 0 0 0 0 0 0 1 1 0 0 1 1 0 0 0 0 0 0 1 1 1 1 0 0 0 0 0 0 0 0 0 0 1 1 0 0 0 0 1 1 0 0 0 0 0 0 0 0
1 1 0 0 1 1 0 0 0 0 0 0 0 0 1 1 0 0 0 0 0 0 0 0 0 0 0 0 0 0 0 0 0 0 0 0 0 0 0 0 1 1 0 0 0 0 1 1 0 0
0 0 1 1 1 1 0 0 0 0 1 1 1 1 0 0 0 0 0 0 1 1 0 0 0 0 0 0 0 0 0 0 0 0 0 0 0 0 0 0 1 1 0 0 0 0 0 0 0 0
0 0 0 0 1 1 0 0 0 0 0 0 0 0 0 0 0 0 0 0 0 0 1 1 0 0 1 1 0 0 0 0 1 1 0 0 0 0 0 0 0 0 1 1 0 0 0 0 0 0
1 1 1 1 0 0 1 1 0 0 0 0 1 1 0 0 0 0 0 0 0 0 0 0 1 1 0 0 0 0 0 0 0 0 0 0 0 0 0 0 0 0 0 0 0 0 0 0 0 0
0 0 0 0 0 0 0 0 1 1 0 0 0 0 1 1 0 0 0 0 0 0 0 0 0 0 0 0 0 0 0 0 0 0 0 0 0 0 0 0 0 0 0 0 0 0 0 0 0 0
0 0 0 0 0 0 1 1 1 1 0 0 0 0 0 0 0 0 1 1 1 1 0 0 1 1 0 0 0 0 0 0 0 0 1 1 0 0 0 0 0 0 0 0 1 1 0 0 0 0
0 0 0 0 0 0 0 0 0 0 1 1 0 0 1 1 1 1 0 0 0 0 0 0 0 0 0 0 1 1 1 1 0 0 1 1 0 0 0 0 1 1 1 1 0 0 0 0 1 1
0 0 1 1 0 0 0 0 0 0 0 0 0 0 0 0 1 1 0 0 0 0 0 0 0 0 0 0 0 0 0 0 1 1 1 1 0 0 0 0 0 0 0 0 0 0 0 0 0 0
1 1 0 0 1 1 1 1 0 0 0 0 0 0 1 1 1 1 1 1 0 0 0 0 0 0 1 1 0 0 1 1 0 0 1 1 0 0 0 0 1 1 0 0 0 0 0 0 0 0
0 0 0 0 1 1 0 0 1 1 0 0 0 0 0 0 1 1 1 1 0 0 0 0 0 0 0 0 0 0 0 0 0 0 0 0 0 0 0 0 0 0 0 0 1 1 0 0 0 0
0 0 0 0 0 0 0 0 1 1 0 0 0 0 0 0 0 0 0 0 0 0 0 0 0 0 1 1 0 0 0 0 0 0 0 0 0 0 1 1 0 0 0 0 1 1 1 1 0 0
0 0 0 0 0 0 1 1 1 1 0 0 1 1 0 0 0 0 1 1 0 0 0 0 0 0 0 0 0 0 0 0 0 0 0 0 0 0 0 0 1 1 0 0 0 0 1 1 0 0
0 0 0 0 0 0 0 0 0 0 0 0 0 0 0 0 0 0 0 0 0 0 0 0 0 0 0 0 0 0 0 0 0 0 0 0 0 0 1 1 1 1 0 0 1 1 0 0 0 0
0 0 0 0 0 0 0 0 0 0 0 0 0 0 0 0 0 0 0 0 1 1 1 1 0 0 0 0 0 0 0 0 0 0 0 0 0 0 0 0 0 0 0 0 0 0 0 0 0 0
0 0 1 1 0 0 1 1 0 0 0 0 0 0 1 1 0 0 0 0 0 0 0 0 1 1 1 1 0 0 0 0 0 0 0 0 0 0 1 1 0 0 1 1 0 0 0 0 0 0
1 1 0 0 0 0 1 1 0 0 0 0 0 0 0 0 0 0 1 1 0 0 0 0 0 0 0 0 0 0 0 0 1 1 1 1 0 0 1 1 0 0 0 0 0 0 0 0 1 1
0 0 1 1 1 1 0 0 1 1 0 0 0 0 0 0 0 0 0 0 0 0 1 1 0 0 0 0 1 1 0 0 0 0 0 0 0 0 0 0 0 0 0 0 0 0 1 1 0 0
0 0 0 0 0 0 0 0 1 1 1 1 0 0 0 0 0 0 0 0 1 1 0 0 0 0 0 0 0 0 0 0 0 0 0 0 0 0 0 0 0 0 1 1 1 1 0 0 0 0
1 1 1 0 0 0 0 0 0 0 1 1 1 1 0 0 0 0 0 0 1 1 0 0 0 0 0 0 0 0 0 0 0 0 0 0 1 1 0 0 1
1 1 0 0 0 0 0 0 0 0 0 0 0 0 0 0 0 0 1 1 0 0 1 1 0 0 0 0 0 0 1 1 0 0 0 0 0 0 0 0 0 0 0 0 0 0 0 0 1 1
0 0 0 0 1 1 0 0 0 0 1 1 0 0 1 1 0 0 1 1 0 0 0 0 1 1 0 0 1 1 0 0 0 0 1 1 0 0 0 0 0 0 0 0 0 0 0 0 1 1
0 0 0 0 0 0 0 0 0 0 0 0 0 0 0 0 0 0 0 0 0 0 0 0 0 0 0 0 0 0 0 0 0 0 0 0 0 0 0 0 0 0 1 1 0 0 0 0 0 0
0 0 0 0 0 0 1 1 0 0 1 1 0 0 1 1 0 0 0 0 0 0 0 0 0 0 0 0 0 0 0 0 0 0 0 0 0 0 0 0 1 1 0 0 0 0 0 0 0 0
0 0 0 0 0 0 0 0 0 0 0 0 0 0 0 0 1 1 0 0 0 0 0 0 0 0 0 0 0 0 0 0 0 0 0 0 1 1 0 0 0 0 0 0 1 1 0 0 0 0
0 0 0 0 0 0 0 0 0 0 0 0 0 0 0 0 1 1 0 0 0 0 0 0 0 0 1 1 1 1 0 0 1 1 0 0 0 0 1 1 0 0 0 0 0 0 1 1 0 0
1 1 0 0 1 1 0 0 0 0 0 0 1 1 1 1 0 0 1 1 0 0 0 0 1 1 1 1 1 1 0 0 1 1 1 1 0 0 0 0 0 0 0 0 0 0 0 0 0 0
1 1 0 0 1 1 0 0 0 0 0 0 1 1 0 0 1 1 0 0 0 0 0 0 0 0 0 0 0 0 1 1 0 0 1 1 0 0 0 0 1 1 0 0 0 0 0 0 0 0
1 1 1 1 1 1 0 0 0 0 0 0 0 0 0 0 0 0 0 0 0 0 0 0 0 0 0 0 0 0 1 1 1 1 0 0 0 0 0 0 1 1 0 0 0 0 0 0 1 1
0 0 0 0 1 1 1 1 0 0 1 1 0 0 0 0 0 0 0 0 0 0 0 0 0 0 0 0 0 0 0 0 0 0 0 0 0 0 0 0 0 0 1 1 0 0 0 0 1 1
0 0 0 0 1 1 1 1 0 0 0 0 0 0 0 0 0 0 0 0 0 0 1 1 0 0 1 1 0 0 0 0 1 1 0 0 0 0 0 0 0 0 1 1 0 0 0 0 0 0
0 0 0 0 1 1 0 0 0 0 0 0 0 0 0 0 0 0 0 0 0 0 0 0 1 1 0 0 0 0 0 0 0 0 0 0 1 1 0 0 1 1 0 0 0 0 0 0 0 0
0 0 0 0 0 0 1 1 1 1 0 0 0 0 0 0 0 0 1 1 1 1 0 0 1 1 0 0 0 0 0 0 0 0 0 0 0 0 0 0 0 0 0 0 0 0 0 0 0 0
0 0 0 0 1 1 0 0 0 0 0 0 0 0 0 0 0 0 1 1 0 0 0 0 0 0 0 0 0 0 0 0 0 0 1 1 0 0 0 0 0 0 0 0 1 1 0 0 0 0
0 0 0 0 0 0 0 0 0 0 1 1 0 0 1 1 0 0 0 0 0 0 0 0 0 0 0 0 0 0 1 1 0 0 0 0 0 0 0 0 0 0 0 0 0 0 0 0 0 0
1 1 0 0 0 0 0 0 0 0 1 1 1 1 0 0 0 0 0 0 0 0 0 0 0 0 0 0 0 0 0 0 0 0 0 0 0 0 1 1 1 1 0 0 0 0 0 0 0 0
0 0 0 0 1 1 0 0 0 0 0 0 0 0 0 0 0 0 0 0 0 0 0 0 0 0 1 1 0 0 1 1 0 0 0 0 0 0 0 0 0 0 0 0 0 0 0 0 0 0
0 0 0 0 0 0 0 0 0 0 0 0 1 1 1 1 1 1 1 1 0 0 0 0 0 0 0 0 0 0 0 0 0 0 0 0 0 0 0 0 0 0 0 0 1 1 0 0 0 0
0 0 1 1 0 0 0 0 0 0 0 0 0 0 0 0 0 0 0 0 1 1 1 1 1 1 1 1 0 0 1 1 0 0 0 0 0 0 1 1 0 0 0 0 1 1 0 0 0 0
0 0 0 0 0 0 1 1 1 1 0 0 0 0 1 1 0 0 1 1 1 1 1 1 0 0 0 0 0 0 0 0 1 1 0 0 1 1 1 1 0 0 0 0 0 0 1 1 1 1
0 0 1 1 0 0 0 0 0 0 0 0 1 1 1 1 0 0 0 0 1 1 1 1 0 0 0 0 0 0 0 0 0 0 0 0 0 0 1 1 1 1 0 0 1 1 0 0 0 0
0 0 1 1 0 0 0 0 0 0 0 0 0 0 0 0 1 1 0 0 0 0 0 0 0 0 0 0 1 1 0 0 1 1 1 1 1 1 0 0 0 0 0 0 0 0 0 0 1 1
0 0 0 0 0 0 0 0 0 0 1 1 0 0 1 1 0 0 0 0 0 0 0 0 1 1 1 1 0 0 0 0 0 0 0 0 0 0 0 0 0 0 0 0 0 0 0 0 0 0
0 0 0 0 1 1 0 0 0 0 0 0 0 0 0 0 0 0 1 1 0 0 0 0 0 0 0 0 0 0 0 0 0 0 1 1 0 0 1 1 0 0 0 0 1 1 0 0 1 1
0 0 1 1 1 1 0 0 0 0 0 0 0 0 0 0 0 0 0 0 0 0 0 0 0 0 0 0 1 1 0 0 0 0 1 1 0 0 0 0 0 0 1 1 0 0 0 0 0 0
0 0 0 0 1 1 0 0 1 1 1 1 0 0 0 0 0 0 0 0 0 0 0 0 0 0 0 0 0 0 0 0 0 0 1 1 0 0 0 0 0 0 1 1 0 0 0 0 0 0
1 1 1 0 0 0 0 0 0 0 0 0 1 1 0 0 1 1 0 0 0 0 0 0 1 1 0 0 0 0 0 0 0 0 1 1 0 0 0 0 1
0 0 0 0 0 0 0 0 1 1 0 0 0 0 0 0 0 0 0 0 1 1 1 1 0 0 0 0 0 0 0 0 0 0 0 0 1 1 0 0 0 0 0 0 0 0 0 0 1 1
0 0 0 0 0 0 0 0 1 1 0 0 0 0 0 0 0 0 1 0 1 1 0 0 0 0 1 1 1 1 0 0 0 0 0 0 0 0 1 0 0 0 0 0 0 0 0 0 0 0
0 0 0 0 0 0 0 0 0 0 0 0 1 0 0 0 0 0 0 0 0 0 0 0 0 0 0 0 0 0 0 0 1 1 1 1 1 1 0 0 0 0 0 0 0 0 0 0 0 0
0 0 0 0 0 0 0 0 1 1 0 0 0 0 0 0 1 1 0 0 1 1 0 0 1 1 0 0 0 0 0 0 0 0 0 0 1 1 0 0 0 0 1 0 0 0 0 0 1 0
0 0 0 0 0 0 0 0 0 0 1 1 0 0 1 1 0 0 0 0 0 1 0 0 0 0 1 0 0 0 0 0 0 0 1 1 0 0 1 1 0 0 1 1 0 0 0 0 0 0
0 0 0 1 1 1 1 1 1 1 0 0 0 0 0 0 0 0 0 0 0 0 1 1 0 0 0 0 1 1 0 0 0 0 1 1 1 1 1 1 0 0 1 1 0 0 1 1 0 0
0 0 0 0 0 0 0 0 0 0 0 0 0 0 1 1 1 1 1 1 0 0 0 0 0 0 0 0 0 0 0 0 0 0 0 0 0 0 0 0 0 0 0 0 0 0 0 0 0 0
1 1 0 0 1 1 0 0 0 0 1 1 0 0 0 0 0 0 0 0 1 0 0 0 0 0 0 0 0 0 0 0 1 1 0 0 0 0 0 0 1 0 0 0 0 0 0 0 0 0
0 0 0 0 0 0 0 0 0 0 0 0 1 1 0 1 0 0 0 0 0 0 1 1 0 0 0 0 0 0 0 0 0 0 0 0 0 0 0 0 1 1 0 0 0 0 0 0 0 0
0 0 0 0 1 1 0 0 0 0 1 1 0 0 0 1 0 0 0 0 0 0 0 0 0 0 0 0 1 1 0 0 0 0 1 1 0 0 0 0 0 0 1 1 0 0 0 0 1 1
0 0 0 0 0 0 1 1 1 1 0 0 0 0 0 0 0 0 0 0 0 0 1 1 0 0 1 0 1 1 0 0 1 1 0 0 0 0 0 0 0 0 0 0 0 0 0 0 1 1
1 1 1 1 1 1 1 1 0 0 0 0 0 0 0 0 1 1 0 0 1 1 0 0 0 0 0 0 0 0 1 1 0 0 0 0 0 0 0 0 0 0 0 0 0 0 0 0 0 0
1 1 0 0 0 0 0 0 0 0 0 0 0 0 1 1 0 0 0 0 1 1 1 1 1 1 0 0 0 0 0 0 1 1 0 0 0 0 1 1 0 0 0 0 0 0 0 0 0 0
0 0 0 0 1 1 0 0 0 0 0 0 0 0 0 0 0 0 1 1 0 0 0 0 0 0 0 0 0 0 1 1 0 0 0 0 0 0 0 0 1 1 1 1 0 0 0 0 1 1
0 0 1 1 0 0 0 0 1 1 1 1 1 1 0 0 0 0 0 0 0 0 0 0 0 0 1 1 1 1 1 1 0 0 0 1 0 0 1 1 0 0 0 0 0 0 0 0 1 1
0 0 1 1 1 1 0 0 0 0 1 1 0 0 0 0 1 1 0 0 1 1 0 0 0 0 0 0 1 0 1 1 0 0 1 1 0 0 1 1 1 1 1 1 0 0 1 1 0 0
0 0 0 0 0 0 0 0 0 1 0 0 0 0 0 0 1 1 0 0 0 0 0 0 0 0 0 0 0 0 1 1 1 1 0 0 1 1 1 1 1 0 0 0 1 1 0 0 0 0
0 0 0 0 0 0 0 0 1 0 0 0 0 0 1 1 0 0 0 0 0 0 1 1 1 1 0 0 0 0 1 1 1 1 0 0 0 0 0 0 0 0 0 0 0 0 1 1 0 0
1 1 0 1 0 0 0 0 0 0 1 1 1 1 1 1 0 0 0 0 1 1 0 0 1 1 1 0 0 0 1 1 1 1 0 0 0 0 0 0 0 0 0 0 0 0 0 0 0 0
0 0 0 0 0 0 1 1 0 0 1 1 0 0 1 1 1 1 1 0 1 1 1 1 1 0 0 0 1 1 0 0 1 1 0 0 1 1 0 0 0 0 0 0 0 0 1 1 0 0
0 0 0 0 1 1 0 0 0 0 0 0 1 1 0 0 0 0 0 0 1 1 1 1 1 1 0 0 1 1 0 0 0 0 0 0 0 0 0 0 1 1 0 0 0 0 0 0 1 0
0 0 1 1 1 1 0 0 1 1 0 0 0 0 0 0 0 0 0 0 0 0 0 0 1 1 1 1 0 0 0 0 1 1 1 1 0 0 0 0 0 0 1 1 0 0 0 0 1 1
0 0 0 0 0 0 0 0 1 1 1 1 1 1 0 0 0 0 0 0 0 0 1 1 0 0 1 1 1 1 1 1 0 0 0 0 0 0 0 0 0 0 1 1 0 0 0 0 0 0
0 1 1 1 0 0 0 0 0 0 0 0 1 1 0 0 0 0 0 0 0 0 0 0 0 0 0 0 0 0 0 0 0 0 1 1 0 0 1 1 0 0 0 0 1 1 1 1 0 0
0 0 0 0 0 0 1 1 0 0 0 0 0 0 0 0 0 0 0 0 0 0 1 1 0 0 0 0 0 0 0 0 0 0 1 1 0 0 0 0 0 0 0 0 0 0 0 0 0 0
0 0 0 0 0 0 0 0 1 1 0 0 0 0 0 1 0 0 0 0 1 1 1 1 0 0 0 0 1 1 0 0 0 0 1 1 0 0 0 0 0 0 0 0 1 1 0 0 0 0
0 0 0 1 0 0 0 0 1 1 0 0 0 0 0 0 1 1 1 1 0 0 0 0 0 0 0 0 1 1 0 0 1 1 0 0 0 0 0 0 0
0 0 0 0 0 0 0 0 0 0 0 0 0 0 0 0 0 0 0 0 0 0 0 0 0 0 0 0 0 0 0 0 0 0 1 1 0 0 0 0 0 0 0 0 0 0 0 0 0 0
0 0 0 0 0 0 0 0 0 0 1 1 0 0 0 0 0 0 1 1 0 0 0 0 0 0 0 0 0 0 0 0 0 0 1 1 0 0 1 1 0 0 0 0 0 0 0 0 0 0
0 0 0 0 0 0 0 0 0 0 0 0 1 1 0 0 0 0 0 0 0 0 1 1 0 0 0 0 0 0 0 0 1 1 0 0 0 0 0 0 0 0 0 0 0 0 1 1 0 0
0 0 0 0 0 0 1 1 0 0 0 0 0 0 1 1 0 0 1 1 0 0 0 0 0 0 0 0 0 0 0 0 0 0 0 0 1 1 0 0 1 1 0 0 0 0 0 0 0 0
0 0 0 0 0 0 0 0 1 1 0 0 0 0 0 0 1 1 0 0 0 0 0 0 0 0 0 0 0 0 0 0 1 1 0 0 1 1 0 0 0 0 0 0 1 1 0 0 0 0
0 0 0 0 1 1 0 0 0 0 0 0 0 0 0 0 1 1 0 0 0 0 0 0 0 0 0 0 0 0 0 0 0 0 0 0 0 0 1 1 0 0 1 1 0 0 0 0 0 0
1 1 0 0 1 1 0 0 1 1 0 0 0 0 0 0 0 0 0 0 1 1 1 1 0 0 0 0 1 1 0 0 1 1 0 0 0 0 0 0 0 0 0 0 0 0 0 0 0 0
0 0 0 0 0 0 0 0 0 0 0 0 1 1 0 0 0 0 0 0 1 1 0 0 0 0 0 0 0 0 0 0 0 0 1 1 0 0 0 0 0 0 0 0 0 0 0 0 0 0
1 1 0 0 0 0 0 0 0 0 0 0 0 0 1 1 0 0 0 0 0 0 0 0 0 0 0 0 1 1 1 1 1 1 0 0 0 0 0 0 1 1 0 0 0 0 0 0 0 0
0 0 0 0 0 0 0 0 0 0 0 0 0 0 1 1 0 0 0 0 1 1 0 0 0 0 0 0 1 1 0 0 0 0 0 0 0 0 0 0 0 0 0 0 0 0 0 0 0 0
0 0 0 0 1 1 0 0 0 0 0 0 1 1 0 0 0 0 0 0 0 0 1 1 0 0 0 0 0 0 0 0 1 1 0 0 0 0 0 0 0 0 1 1 0 0 0 0 0 0
1 1 0 0 0 0 1 1 0 0 0 0 0 0 0 0 0 0 0 0 0 0 0 0 1 1 0 0 0 0 0 0 0 0 1 1 0 0 0 0 0 0 0 0 0 0 0 0 0 0
0 0 0 0 0 0 1 1 1 1 0 0 0 0 0 0 0 0 0 0 0 0 0 0 0 0 0 0 0 0 0 0 0 0 1 1 1 1 0 0 0 0 0 0 0 0 0 0 0 0
1 1 0 0 0 0 0 0 0 0 0 0 0 0 0 0 0 0 1 1 0 0 0 0 1 1 0 0 0 0 0 0 0 0 1 1 0 0 0 0 0 0 0 0 1 1 0 0 0 0
0 0 0 0 0 0 0 0 0 0 1 1 0 0 0 0 0 0 0 0 0 0 0 0 0 0 0 0 1 1 0 0 1 1 1 1 0 0 0 0 0 0 1 1 0 0 0 0 1 1
1 1 1 1 0 0 0 0 0 0 0 0 1 1 0 0 1 1 0 0 1 1 1 1 0 0 1 1 1 1 1 1 1 1 1 1 0 0 0 0 0 0 1 1 1 1 0 0 1 1
0 0 1 1 1 1 0 0 0 0 0 0 0 0 0 0 1 1 0 0 0 0 0 0 1 1 1 1 0 0 1 1 1 1 0 0 0 0 1 1 1 1 0 0 0 0 0 0 0 0
0 0 0 0 1 1 0 0 1 1 0 0 0 0 0 0 1 1 1 1 0 0 0 0 0 0 0 0 0 0 0 0 0 0 0 0 0 0 0 0 0 0 0 0 1 1 0 0 0 0
0 0 0 0 0 0 0 0 0 0 0 0 0 0 0 0 0 0 0 0 0 0 0 0 0 0 0 0 0 0 1 1 0 0 0 0 0 0 0 0 0 0 0 0 1 1 0 0 0 0
0 0 0 0 1 1 0 0 1 1 0 0 0 0 0 0 0 0 0 0 0 0 0 0 1 1 0 0 0 0 0 0 1 1 1 1 0 0 0 0 1 1 0 0 0 0 0 0 0 0
0 0 0 0 0 0 0 0 0 0 0 0 0 0 0 0 0 0 0 0 0 0 0 0 0 0 0 0 0 0 0 0 1 1 0 0 0 0 1 1 1 1 0 0 1 1 0 0 0 0
0 0 0 0 0 0 0 0 0 0 0 0 0 0 0 0 0 0 0 0 0 0 0 0 1 1 0 0 0 0 0 0 0 0 0 0 0 0 0 0 0 0 0 0 0 0 1 1 0 0
0 0 0 0 1 1 0 0 0 0 0 0 0 0 1 1 0 0 0 0 0 0 0 0 0 0 0 0 0 0 0 0 0 0 1 1 0 0 0 0 1 1 1 1 0 0 0 0 0 0
1 1 0 0 0 0 1 1 0 0 0 0 0 0 0 0 0 0 0 0 0 0 0 0 0 0 0 0 0 0 0 0 0 0 1 1 0 0 0 0 0 0 0 0 1 1 0 0 1 1
0 0 0 0 1 1 0 0 0 0 0 0 0 0 0 0 0 0 0 0 0 0 1 1 0 0 0 0 0 0 0 0 0 0 0 0 0 0 0 0 0 0 0 0 0 0 0 0 0 0
0 0 0 0 0 0 0 0 0 0 0 0 0 0 1 1 1 1 0 0 0 0 0 0 0 0 0 0 0 0 0 0 0 0 0 0 0 0 0 0 0 0 1 1 0 0 0 0 0 0
0 0 0 1 0 0 0 0 0 0 0 0 1 1 0 0 0 0 0 0 0 0 0 0 0 0 0 0 1 1 0 0 0 0 0 0 0 0 0 0 0
0 0 0 0 0 0 0 0 0 0 0 0 0 0 0 0 0 0 0 0 0 0 0 0 0 0 0 0 0 0 0 0 0 0 0 0 0 0 0 0 0 0 0 0 0 0 0 0 0 0
0 0 0 0 0 0 0 0 0 0 0 0 0 0 0 0 1 1 0 0 0 0 0 0 1 1 0 0 0 0 0 0 0 0 1 1 0 0 1 1 1 1 0 0 0 0 0 0 0 0
0 0 0 0 0 0 0 0 0 0 0 0 1 1 0 0 0 0 0 0 0 0 0 0 0 0 0 0 0 0 0 0 0 0 0 0 0 0 0 0 0 0 1 1 0 0 1 1 0 0
0 0 0 0 0 0 1 1 0 0 0 0 0 0 1 1 1 1 0 0 0 0 0 0 0 0 0 0 0 0 0 0 0 0 0 0 1 1 0 0 0 0 0 0 0 0 0 0 1 1
1 1 0 0 0 0 0 0 1 1 0 0 0 0 1 1 0 0 0 0 1 1 0 0 0 0 1 1 0 0 0 0 0 0 0 0 1 1 0 0 0 0 0 0 0 0 0 0 0 0
1 1 0 0 1 1 0 0 0 0 0 0 0 0 1 1 0 0 0 0 1 1 0 0 0 0 1 1 0 0 1 1 0 0 1 1 1 1 1 1 0 0 1 1 1 1 0 0 0 0
0 0 0 0 0 0 0 0 0 0 0 0 1 1 1 1 0 0 1 1 0 0 0 0 0 0 0 0 1 1 1 1 1 1 0 0 0 0 0 0 0 0 0 0 0 0 0 0 1 1
1 1 0 0 1 1 0 0 1 1 1 1 0 0 0 0 0 0 0 0 1 1 0 0 0 0 0 0 0 0 0 0 0 0 1 1 0 0 0 0 1 1 0 0 0 0 0 0 0 0
0 0 0 0 1 1 1 1 0 0 1 1 0 0 1 1 0 0 0 0 0 0 1 1 0 0 0 0 0 0 1 1 0 0 0 0 1 1 0 0 0 0 0 0 0 0 0 0 0 0
0 0 0 0 0 0 0 0 0 0 0 0 0 0 1 1 0 0 0 0 1 1 0 0 0 0 0 0 0 0 0 0 0 0 1 1 0 0 0 0 0 0 0 0 0 0 1 1 0 0
0 0 0 0 0 0 0 0 0 0 0 0 0 0 1 1 0 0 0 0 0 0 1 1 0 0 0 0 0 0 0 0 1 1 0 0 0 0 0 0 1 1 1 1 0 0 0 0 0 0
1 1 0 0 0 0 0 0 0 0 0 0 0 0 0 0 1 1 0 0 0 0 0 0 0 0 0 0 0 0 0 0 0 0 1 1 0 0 0 0 0 0 0 0 0 0 0 0 0 0
0 0 0 0 0 0 0 0 1 1 0 0 1 1 0 0 0 0 0 0 1 1 1 1 0 0 0 0 0 0 0 0 0 0 0 0 1 1 0 0 0 0 0 0 0 0 0 0 0 0
0 0 0 0 1 1 0 0 0 0 0 0 0 0 0 0 0 0 0 0 0 0 0 0 1 1 0 0 0 0 0 0 0 0 0 0 0 0 1 1 0 0 0 0 1 1 0 0 0 0
0 0 0 0 0 0 0 0 0 0 0 0 0 0 1 1 1 1 0 0 1 1 0 0 1 1 1 1 1 1 1 1 0 0 1 1 0 0 1 1 0 0 1 1 1 1 0 0 1 1
0 0 1 1 0 0 0 0 0 0 1 1 1 1 1 1 0 0 0 0 0 0 0 0 0 0 0 0 0 0 0 0 1 1 1 1 1 1 1 1 1 1 0 0 0 0 1 1 0 0
0 0 0 0 1 1 0 0 0 0 0 0 0 0 0 0 1 1 0 0 1 1 0 0 0 0 0 0 0 0 0 0 0 0 0 0 1 1 0 0 1 1 0 0 0 0 0 0 0 0
1 1 1 1 0 0 0 0 1 1 0 0 0 0 0 0 0 0 0 0 0 0 0 0 0 0 0 0 1 1 0 0 0 0 0 0 1 1 0 0 0 0 0 0 1 1 1 1 0 0
0 0 0 0 0 0 1 1 1 1 0 0 0 0 0 0 0 0 0 0 0 0 0 0 0 0 1 1 1 1 0 0 0 0 0 0 0 0 1 1 0 0 0 0 1 1 0 0 0 0
0 0 1 1 0 0 0 0 0 0 0 0 0 0 0 0 0 0 0 0 1 1 0 0 1 1 0 0 0 0 0 0 0 0 0 0 1 1 0 0 1 1 0 0 0 0 0 0 0 0
0 0 0 0 0 0 0 0 0 0 0 0 0 0 1 1 0 0 0 0 1 1 0 0 1 1 0 0 1 1 0 0 0 0 0 0 0 0 1 1 0 0 1 1 1 1 0 0 0 0
0 0 1 1 1 1 0 0 0 0 0 0 0 0 0 0 0 0 0 0 1 1 0 0 0 0 0 0 0 0 0 0 0 0 1 1 0 0 0 0 1 1 0 0 0 0 0 0 1 1
0 0 1 1 0 0 0 0 1 1 1 1 0 0 1 1 0 0 0 0 0 0 1 1 1 1 1 1 1 1 0 0 0 0 1 1 0 0 1 1 0 0 1 1 0 0 0 0 0 0
1 1 0 0 0 0 1 1 0 0 0 0 0 0 0 0 0 0 1 1 0 0 0 0 0 0 0 0 0 0 0 0 0 0 0 0 1 1 0 0 0 0 0 0 0 0 0 0 0 0
0 0 1 1 0 0 0 0 1 1 0 0 0 0 1 1 0 0 0 0 0 0 1 1 0 0 0 0 0 0 0 0 1 1 1 1 0 0 0 0 0 0 0 0 1 1 0 0 1 1
0 0 1 1 0 0 0 0 1 1 0 0 0 0 0 0 1 1 0 0 0 0 0 0 0 0 0 0 1 1 0 0 0 0 1 1 0 0 0 0 0 0 1 1 0 0 0 0 0 0
1 1 1 0 0 0 0 0 0 0 0 0 1 1 0 0 0 0 0 0 1 1 0 0 0 0 0 0 0 0 0 0 0 0 0 0 0 0 0 0 0
1 1 0 0 0 0 0 0 0 0 0 0 0 0 0 0 0 0 1 1 0 0 0 0 0 0 0 0 0 0 0 0 0 0 1 1 0 0 0 0 0 0 0 0 0 0 0 0 1 1
0 0 0 0 0 0 1 1 0 0 1 1 0 0 0 0 0 0 1 1 0 0 0 0 1 1 0 0 1 1 0 0 0 0 0 0 0 0 1 1 0 0 0 0 0 0 0 0 0 0
0 0 0 0 0 0 0 0 0 0 0 0 1 1 1 1 0 0 0 0 0 0 0 0 0 0 0 0 0 0 0 0 0 0 0 0 0 0 0 0 0 0 1 1 1 1 1 1 0 0
0 0 0 0 0 0 1 1 0 0 0 0 0 0 1 1 0 0 0 0 0 0 0 0 0 0 0 0 0 0 0 0 0 0 1 1 0 0 0 0 1 1 0 0 0 0 1 1 1 1
0 0 0 0 0 0 0 0 0 0 0 0 0 0 0 0 0 0 0 0 0 0 0 0 0 0 0 0 0 0 0 0 1 1 0 0 1 1 0 0 0 0 0 0 0 0 0 0 0 0
0 0 0 0 0 0 0 0 1 1 1 1 0 0 0 0 1 1 0 0 0 0 0 0 0 0 1 1 0 0 0 0 1 1 0 0 0 0 1 1 0 0 0 0 0 0 1 1 1 1
1 1 0 0 1 0 1 1 0 0 0 0 1 1 1 1 0 0 1 1 0 0 0 0 0 0 0 0 1 1 0 0 0 0 0 0 1 1 0 0 0 0 0 0 0 0 0 0 0 0
0 0 0 0 0 0 0 0 0 0 0 0 0 1 0 0 0 0 0 0 1 1 1 1 0 0 0 0 0 0 0 0 0 0 1 1 0 0 0 0 1 1 0 0 0 0 0 0 0 0
1 1 0 0 1 1 0 0 0 0 0 0 0 0 1 1 0 0 0 0 0 0 0 0 0 0 0 0 0 0 0 0 1 1 0 0 0 0 0 0 1 1 0 0 0 0 1 1 1 1
0 0 0 0 0 0 0 0 0 0 1 1 1 1 1 1 0 0 0 0 1 1 0 0 0 0 0 0 0 0 0 0 0 0 0 0 0 0 0 0 1 1 0 0 0 0 0 0 0 0
0 0 0 0 1 1 0 0 0 0 0 0 0 0 0 0 0 0 0 0 0 0 1 1 0 0 0 0 0 0 0 0 1 1 0 0 0 0 0 0 0 0 1 1 0 0 0 0 0 0
0 0 0 0 0 0 0 0 0 0 0 0 0 0 0 0 0 0 0 0 0 0 0 0 1 1 0 0 0 0 0 0 0 0 0 0 0 0 0 0 0 0 0 0 1 1 0 0 0 0
0 0 0 0 0 0 1 1 1 1 1 1 0 0 1 1 0 0 0 0 0 0 0 0 0 0 0 0 0 0 0 0 1 1 0 0 1 1 0 0 0 0 0 0 0 0 0 0 0 0
0 0 0 0 0 0 0 0 1 1 0 0 0 0 0 0 0 0 1 1 0 0 0 0 0 0 0 0 0 0 0 0 0 0 1 1 0 0 0 0 0 0 0 0 1 1 0 0 0 0
0 0 0 0 0 0 0 0 0 0 1 1 0 0 1 1 0 0 0 0 0 0 0 0 0 0 0 0 0 0 1 1 0 0 1 1 0 0 0 0 0 0 1 1 0 0 0 0 0 0
0 0 1 1 0 0 0 0 0 0 0 0 0 0 0 0 1 1 1 1 0 0 0 0 0 0 0 0 0 0 1 1 1 1 0 0 0 0 0 0 0 0 0 0 0 0 0 0 0 0
0 0 0 0 0 0 1 1 0 0 0 0 0 0 1 1 0 0 1 1 0 0 0 0 0 0 1 1 0 0 1 1 0 0 0 0 0 0 0 0 1 1 0 0 0 0 0 0 0 0
0 0 0 0 0 0 0 0 1 1 0 0 0 0 0 0 0 0 0 0 0 0 0 0 0 0 0 0 0 0 0 0 0 0 0 0 0 0 0 0 0 0 0 0 1 1 0 0 0 0
0 0 0 0 0 0 0 0 0 0 0 0 0 0 0 0 0 0 0 0 0 0 0 0 0 0 1 1 0 0 0 0 0 0 0 0 0 0 0 0 1 1 0 0 1 1 0 0 1 1
0 0 0 0 0 0 1 1 1 1 0 0 1 1 0 0 0 0 1 1 0 0 0 0 1 1 0 0 0 0 0 0 0 0 0 0 0 0 0 0 1 1 0 0 0 0 1 1 1 1
0 0 0 0 0 0 0 0 0 0 0 0 0 0 0 0 0 0 0 0 0 0 0 0 0 0 1 1 0 0 0 0 0 0 0 0 0 0 1 1 1 1 0 0 1 1 0 0 0 0
1 1 0 0 0 0 0 0 0 0 0 0 0 0 0 0 0 0 0 0 1 1 0 0 0 0 0 0 0 0 0 0 0 0 0 0 0 0 1 1 0 0 0 0 0 0 0 0 1 1
0 0 1 1 0 0 1 1 0 0 0 0 1 1 1 1 0 0 0 0 0 0 0 0 1 1 0 0 0 0 1 1 0 0 1 1 0 0 1 1 0 0 0 0 1 1 0 0 0 0
1 1 1 1 0 0 1 1 0 0 0 0 0 0 0 0 0 0 1 1 0 0 0 0 0 0 0 0 0 0 0 0 1 1 0 0 0 0 1 1 0 0 0 0 1 1 0 0 1 1
0 0 1 1 0 1 0 0 0 0 0 0 0 0 0 0 0 0 0 0 0 0 0 0 0 0 0 0 1 1 0 0 1 1 0 0 0 0 0 0 0 0 0 0 0 0 0 0 0 0
0 0 0 0 0 0 0 0 1 1 1 1 0 0 0 0 0 0 0 0 1 1 0 0 0 0 0 0 0 0 0 0 0 0 0 0 0 0 0 0 0 0 1 1 0 0 0 0 0 0
1 1 1 0 0 0 0 0 0 0 1 1 1 1 0 0 0 0 0 0 0 0 0 0 0 0 0 0 1 1 0 0 0 0 0 0 1 1 0 0 1
0 0 0 0 0 0 0 0 0 0 0 0 0 0 0 0 0 0 0 0 0 0 0 0 0 0 0 0 0 0 0 0 0 0 1 1 0 0 0 0 0 0 0 0 0 0 0 0 0 0
0 0 0 0 0 0 0 0 0 0 0 0 0 0 0 0 0 0 1 1 0 0 0 0 1 1 1 1 0 0 0 0 0 0 1 1 1 1 1 1 0 0 0 0 0 0 0 0 0 0
1 1 0 0 1 1 0 0 0 0 0 0 0 0 1 1 0 0 0 0 0 0 0 0 0 0 0 0 0 0 0 0 1 1 1 1 0 0 0 0 0 0 1 1 0 0 1 1 0 0
0 0 1 1 1 1 1 1 0 0 0 0 0 0 1 1 0 0 0 0 0 0 0 0 0 0 0 0 0 0 0 0 0 0 0 0 0 0 1 1 1 1 0 0 0 0 1 1 1 1
0 0 0 0 0 0 0 0 1 1 0 0 0 0 1 1 0 0 0 0 0 0 0 0 1 1 0 0 0 0 0 0 1 1 0 0 0 0 0 0 0 0 0 0 0 0 0 0 0 0
0 0 0 0 0 0 0 0 0 0 0 0 0 0 0 0 0 0 0 0 0 0 1 1 0 0 1 1 0 0 0 0 0 0 0 0 1 1 1 1 0 0 0 0 0 0 0 0 0 0
1 1 0 0 1 1 0 0 0 0 0 0 1 1 0 0 0 0 0 0 0 0 0 0 0 0 0 0 0 0 0 0 1 1 0 0 0 0 1 1 0 0 0 0 0 0 0 0 0 0
0 0 0 0 0 0 0 0 0 0 0 0 0 0 0 0 0 0 0 0 1 1 1 1 0 0 0 0 0 0 0 0 0 0 1 1 0 0 0 0 0 0 0 0 0 0 0 0 0 0
1 1 0 0 1 1 0 0 0 0 0 0 1 1 0 0 0 0 1 1 0 0 0 0 1 1 0 0 0 0 0 0 1 1 0 0 0 0 0 0 1 1 0 0 0 0 0 0 1 1
1 1 0 0 0 0 0 0 0 0 0 0 0 0 1 1 0 0 0 0 0 0 0 0 0 0 1 1 1 1 0 0 0 0 0 0 0 0 0 0 1 1 0 0 0 0 0 0 0 0
0 0 0 0 0 0 0 0 0 0 0 0 0 0 0 0 0 0 0 0 0 0 0 0 0 0 0 0 0 0 0 0 0 0 0 0 0 0 0 0 0 0 1 1 0 0 0 0 0 0
1 1 0 0 0 0 0 0 0 0 0 0 0 0 0 0 0 0 0 0 0 0 0 0 1 1 0 0 0 0 0 0 0 0 0 0 0 0 0 0 1 1 0 0 0 0 0 0 0 0
0 0 0 0 0 0 0 0 1 1 1 1 0 0 1 1 0 0 0 0 0 0 1 1 0 0 0 0 0 0 0 0 1 1 0 0 1 1 0 0 0 0 0 0 0 0 0 0 0 0
1 1 0 0 0 0 0 0 0 0 0 0 0 0 0 0 1 1 0 0 0 0 0 0 0 0 0 0 0 0 0 0 0 0 1 1 0 0 0 0 0 0 0 0 1 1 0 0 0 0
0 0 0 0 0 0 0 0 0 0 1 1 0 0 0 0 0 0 0 0 0 0 0 0 1 1 0 0 0 0 0 0 0 0 1 1 0 0 1 1 0 0 1 1 0 0 0 0 0 0
1 1 1 1 0 0 0 0 1 1 0 0 0 0 0 0 1 1 0 0 0 0 0 0 0 0 0 0 0 0 1 1 0 0 0 0 0 0 0 0 0 0 1 1 0 0 0 0 0 0
0 0 0 0 0 0 1 1 0 0 0 0 0 0 1 1 0 0 0 0 0 0 0 0 0 0 1 1 0 0 1 1 1 1 0 0 0 0 0 0 1 1 0 0 0 0 0 0 0 0
0 0 0 0 0 0 0 0 1 1 0 0 0 0 1 1 0 0 0 0 0 0 1 1 1 1 0 0 0 0 0 0 0 0 0 0 0 0 0 0 0 0 0 0 1 1 0 0 0 0
0 0 0 0 0 0 0 0 0 0 0 0 0 0 0 0 0 0 0 0 0 0 0 0 0 0 0 0 0 0 1 1 0 0 0 0 0 0 0 0 0 0 0 0 0 0 0 0 1 1
0 0 0 0 0 0 0 0 1 1 0 0 0 0 0 0 0 0 0 0 0 0 0 0 1 1 0 0 0 0 0 0 0 0 0 0 0 0 0 0 0 0 0 0 0 0 0 0 0 0
0 0 0 0 0 0 0 0 0 0 0 0 0 0 0 0 0 0 0 0 0 0 0 0 0 0 1 1 0 0 0 0 0 0 0 0 0 0 1 1 0 0 0 0 1 1 0 0 0 0
1 1 0 0 0 0 0 0 0 0 0 0 0 0 0 0 0 0 1 1 0 0 0 0 1 1 0 0 0 0 0 0 0 0 0 0 0 0 0 0 0 0 0 0 1 1 1 1 0 0
0 0 1 1 1 1 1 1 0 0 0 0 0 0 1 1 0 0 0 0 0 0 0 0 1 1 1 1 0 0 0 0 0 0 1 1 0 0 0 0 0 0 0 0 1 1 0 0 1 1
1 1 0 0 0 0 0 0 0 0 0 0 0 0 0 0 0 0 1 1 0 0 0 0 0 0 0 0 0 0 0 0 0 0 1 1 0 0 0 0 0 0 0 0 0 0 0 0 1 1
0 0 0 0 1 1 0 0 1 1 0 0 0 0 0 0 0 0 0 0 0 0 0 0 0 0 0 0 0 0 0 0 0 0 0 0 0 0 0 0 0 0 0 0 0 0 0 0 0 0
0 0 0 0 0 0 0 0 1 1 1 1 0 0 0 0 0 0 0 0 0 0 0 0 0 0 0 0 0 0 0 0 0 0 0 0 0 0 0 0 0 0 1 1 0 0 0 0 0 0
0 0 0 1 0 0 0 0 0 0 0 0 1 1 0 0 0 0 0 0 0 0 0 0 0 0 0 0 1 1 0 0 0 0 0 0 0 0 0 0 1
0 0 0 0 0 0 0 0 0 0 0 0 0 0 0 0 0 0 0 0 0 0 0 0 0 0 0 0 0 0 0 0 0 0 0 0 0 0 0 0 0 0 1 1 0 0 0 0 0 0
0 0 0 0 0 0 1 1 1 1 0 0 0 0 0 0 0 0 0 0 0 0 0 0 0 0 0 0 0 0 0 0 0 0 0 0 0 0 1 1 0 0 0 0 0 0 0 0 0 0
0 0 0 0 0 0 0 0 0 0 0 0 0 0 0 0 0 0 0 0 0 0 0 0 0 0 0 0 0 0 0 0 0 0 1 1 0 0 0 0 0 0 0 0 0 0 1 1 0 0
0 0 0 0 0 0 0 0 0 0 0 0 0 0 1 1 0 0 0 0 0 0 0 0 0 0 0 0 0 0 0 0 0 0 0 0 0 0 0 0 1 1 0 0 0 0 0 0 1 1
0 0 0 0 0 0 0 0 1 1 1 1 0 0 0 0 0 0 0 0 0 0 0 0 0 0 0 0 0 0 0 0 0 0 0 0 0 0 0 0 0 0 0 0 0 0 0 0 0 0
0 0 0 0 0 0 0 0 0 0 0 0 0 0 0 0 1 1 0 0 0 0 1 1 0 0 0 0 0 0 0 0 0 0 1 1 0 0 0 0 0 0 0 0 0 0 0 0 0 0
1 1 0 0 0 0 1 1 0 0 0 0 0 0 1 1 0 0 0 0 1 1 1 1 0 0 0 0 0 0 0 0 1 1 0 0 0 0 0 0 0 0 0 0 0 0 0 0 1 1
1 1 0 0 0 0 0 0 0 0 1 1 1 1 0 0 1 1 0 0 0 0 1 1 0 0 0 0 0 0 1 1 0 0 1 1 0 0 0 0 1 1 0 0 0 0 0 0 0 0
1 1 0 0 0 0 0 0 0 0 0 0 1 1 0 0 0 0 1 1 0 0 0 0 1 1 0 0 0 0 0 0 1 1 0 0 0 0 0 0 0 0 0 0 0 0 0 0 0 0
1 1 0 0 0 0 0 0 0 0 0 0 0 0 0 0 0 0 0 0 0 0 0 0 0 0 1 1 0 0 0 0 0 0 0 0 0 0 0 0 0 0 0 0 1 1 0 0 0 0
0 0 0 0 1 1 0 0 0 0 1 1 0 0 0 0 0 0 1 1 1 1 0 0 0 0 1 1 1 1 0 0 0 0 1 1 0 0 1 1 0 0 1 1 0 0 1 1 1 1
1 1 1 1 0 0 1 1 0 0 0 0 0 0 0 0 0 0 0 0 0 0 0 0 1 1 0 0 0 0 0 0 1 1 0 0 1 1 0 0 0 0 0 0 0 0 0 0 0 0
0 0 0 0 0 0 0 0 1 1 0 0 0 0 1 1 0 0 0 0 0 0 0 0 0 0 0 0 0 0 0 0 0 0 0 0 1 1 0 0 0 0 0 0 0 0 0 0 0 0
0 0 0 0 0 0 1 1 0 0 0 0 0 0 0 0 1 1 0 0 0 0 0 0 1 1 0 0 0 0 0 0 0 0 0 0 1 1 0 0 1 1 0 0 1 1 0 0 0 0
0 0 0 0 0 0 0 0 0 0 0 0 0 0 1 1 0 0 0 0 0 0 0 0 0 0 0 0 0 0 0 0 0 0 1 1 0 0 0 0 0 0 1 1 1 1 0 0 0 0
0 0 1 1 0 0 0 0 0 0 0 0 0 0 0 0 1 1 0 0 0 0 0 0 0 0 0 0 1 1 0 0 0 0 0 0 0 0 1 1 1 1 0 0 0 0 0 0 0 0
0 0 0 0 0 0 1 1 0 0 1 1 0 0 1 1 0 0 0 0 0 0 0 0 0 0 1 1 0 0 0 0 0 0 0 0 0 0 1 1 0 0 0 0 0 0 0 0 0 0
0 0 1 1 0 0 1 1 0 0 0 0 1 1 1 1 0 0 0 0 0 0 0 0 0 0 0 0 0 0 1 1 0 0 0 0 0 0 0 0 1 1 0 0 1 1 0 0 1 1
0 0 1 1 0 0 0 0 0 0 0 0 0 0 0 0 0 0 0 0 0 0 1 1 0 0 1 1 0 0 1 1 0 0 0 0 0 0 1 1 0 0 0 0 1 1 0 0 1 1
0 0 1 1 1 1 1 1 1 1 0 0 0 0 0 0 1 1 1 1 1 1 0 0 0 0 0 0 0 0 0 0 0 0 0 0 0 0 1 1 0 0 0 0 0 0 1 1 0 0
0 0 0 0 0 0 0 0 0 0 0 0 0 0 0 0 0 0 0 0 0 0 0 0 0 0 1 1 0 0 0 0 1 1 1 1 0 0 1 1 1 1 0 0 1 1 0 0 0 0
1 1 0 0 1 1 0 0 0 0 0 0 0 0 0 0 0 0 1 1 1 1 0 0 1 1 0 0 0 0 0 0 0 0 0 0 1 1 0 0 0 0 0 0 0 0 0 0 0 0
1 1 1 1 0 0 1 1 0 0 1 1 0 0 1 1 0 0 0 0 0 0 0 0 0 0 1 1 1 1 0 0 0 0 1 1 0 0 1 1 0 0 0 0 1 1 0 0 0 0
0 0 0 0 0 0 1 1 0 0 0 0 1 1 0 0 0 0 1 1 0 0 1 1 0 0 0 0 0 0 0 0 0 0 1 1 1 1 0 0 0 0 1 1 1 1 0 0 1 1
0 0 0 0 0 0 1 1 0 0 0 0 0 0 0 0 0 0 0 0 0 0 1 1 0 0 0 0 1 1 0 0 0 0 1 1 0 0 0 0 1 1 1 1 0 0 0 0 1 1
0 0 1 1 1 1 0 0 1 1 1 1 0 0 1 1 1 1 0 0 0 0 1 1 0 0 0 0 0 0 0 0 0 0 0 0 0 0 0 0 0 0 1 1 0 0 0 0 0 0
0 0 1 0 0 0 0 0 1 1 0 0 1 1 0 0 0 0 1 1 0 0 0 0 0 0 0 0 0 0 0 0 0 0 0 0 1 1 0 0 1
0 0 0 0 0 0 0 0 1 1 0 0 0 0 0 0 0 0 0 0 0 0 1 1 0 0 0 0 0 0 0 0 0 0 1 1 1 1 0 0 0 0 0 0 1 1 1 1 0 0
0 0 0 0 1 1 0 0 1 1 0 0 0 0 1 1 0 0 0 0 1 1 0 0 0 0 0 0 0 0 0 0 0 0 0 0 0 0 0 0 0 0 0 0 0 0 0 0 0 0
0 0 0 0 0 0 0 0 0 0 0 0 0 0 1 1 0 0 0 0 0 0 0 0 0 0 0 0 0 0 1 1 1 1 0 0 0 0 0 0 0 0 0 0 0 0 0 0 0 0
0 0 0 0 0 0 0 0 0 0 0 0 0 0 0 0 0 0 0 0 1 1 0 0 1 1 0 0 0 0 0 0 0 0 0 0 0 0 0 0 0 0 0 0 0 0 0 0 1 1
0 0 1 1 0 0 0 0 0 0 0 0 1 1 0 0 0 0 0 0 1 1 1 1 0 0 1 1 0 0 0 0 1 1 1 1 1 1 0 0 0 0 1 1 0 0 0 0 0 0
0 0 1 1 0 0 1 1 0 0 0 0 0 0 1 1 1 1 0 0 0 0 1 1 1 1 0 0 1 1 0 0 0 0 0 0 0 0 1 1 0 0 1 1 1 1 0 0 0 0
0 0 0 0 0 0 0 0 0 0 1 1 0 0 1 1 0 0 0 0 1 1 0 0 0 0 0 0 1 1 0 0 0 0 0 0 0 0 0 0 0 0 0 0 0 0 0 0 0 0
1 1 1 1 0 0 0 0 0 0 0 0 0 0 0 0 0 0 0 0 0 0 0 0 0 0 0 0 0 0 1 1 1 1 0 0 0 0 0 0 0 0 0 0 0 0 0 0 0 0
1 1 1 1 0 0 0 0 0 0 0 0 1 1 0 0 0 0 0 0 0 0 0 0 0 0 0 0 0 0 1 1 0 0 0 0 1 1 0 0 0 0 0 0 1 1 0 0 0 0
0 0 0 0 0 0 0 0 0 0 1 1 0 0 0 0 0 0 0 0 0 0 0 0 0 0 0 0 0 0 0 0 0 0 1 1 1 1 0 0 0 0 1 1 0 0 0 0 1 1
1 1 0 0 0 0 1 1 1 1 1 1 1 1 0 0 0 0 0 0 0 0 0 0 1 1 1 1 1 1 0 0 1 1 0 0 1 1 0 0 1 1 0 0 0 0 1 1 1 1
1 1 0 0 1 1 1 1 0 0 0 0 0 0 0 0 1 1 0 0 1 1 0 0 1 1 0 0 1 1 1 1 1 1 1 1 0 0 0 0 1 1 1 1 0 0 1 1 1 1
1 1 1 1 0 0 0 0 0 0 0 0 0 0 0 0 0 0 0 0 0 0 0 0 1 1 0 0 0 0 0 0 1 1 0 0 0 0 1 1 0 0 1 1 0 0 0 0 0 0
0 0 0 0 0 0 1 1 0 0 0 0 0 0 0 0 0 0 0 0 1 1 0 0 1 1 0 0 0 0 1 1 1 1 1 1 0 0 0 0 0 0 1 1 0 0 0 0 1 1
0 0 1 1 1 1 1 1 0 0 0 0 1 1 1 1 1 1 1 1 0 0 0 0 0 0 1 1 0 0 1 1 0 0 0 0 0 0 0 0 0 0 1 1 0 0 0 0 0 0
0 0 0 0 1 1 0 0 0 0 0 0 0 0 0 0 1 1 0 0 0 0 0 0 0 0 0 0 1 1 1 1 0 0 0 0 0 0 1 1 0 0 1 1 0 0 1 1 0 0
1 1 0 0 0 0 0 0 0 0 0 0 0 0 0 0 0 0 0 0 0 0 0 0 0 0 0 0 0 0 0 0 0 0 0 0 0 0 0 0 0 0 1 1 1 1 0 0 1 1
1 1 0 0 0 0 0 0 0 0 0 0 0 0 0 0 1 1 0 0 0 0 0 0 0 0 0 0 0 0 1 1 0 0 0 0 0 0 0 0 0 0 0 0 0 0 1 1 1 1
1 1 1 1 0 0 0 0 0 0 0 0 1 1 1 1 0 0 0 0 1 1 0 0 0 0 0 0 1 1 0 0 1 1 0 0 0 0 0 0 0 0 0 0 0 0 0 0 0 0
0 0 0 0 1 1 1 1 0 0 0 0 0 0 0 0 1 1 0 0 0 0 1 1 0 0 0 0 1 1 0 0 0 0 1 1 1 1 0 0 1 1 1 1 1 1 1 1 1 1
0 0 1 1 0 0 0 0 0 0 1 1 1 1 0 0 0 0 0 0 0 0 0 0 1 1 1 1 1 1 0 0 0 0 0 0 0 0 1 1 0 0 0 0 1 1 0 0 1 1
1 1 0 0 0 0 0 0 0 0 0 0 0 0 1 1 0 0 0 0 0 0 1 1 0 0 1 1 0 0 0 0 1 1 0 0 1 1 0 0 0 0 1 1 0 0 0 0 0 0
0 0 0 0 0 0 0 0 1 1 1 1 1 1 0 0 0 0 0 0 0 0 1 1 0 0 0 0 1 1 0 0 0 0 0 0 0 0 1 1 0 0 0 0 0 0 0 0 0 0
0 0 1 1 0 0 1 1 0 0 1 1 1 1 0 0 0 0 0 0 0 0 0 0 0 0 0 0 0 0 0 0 0 0 1 1 0 0 1 1 0 0 0 0 0 0 1 1 1 1
0 0 0 0 0 0 1 1 1 1 0 0 0 0 0 0 0 0 0 0 1 1 0 0 0 0 0 0 0 0 0 0 0 0 1 1 0 0 0 0 0 0 1 1 0 0 0 0 0 0
0 0 0 0 1 1 0 0 1 1 0 0 0 0 1 1 0 0 0 0 0 0 0 0 0 0 0 0 1 1 0 0 1 1 0 0 0 0 0 0 0 0 1 1 0 0 0 0 0 0
0 0 1 0 0 0 0 0 0 0 0 0 0 0 0 0 0 0 1 1 1 1 0 0 1 1 0 0 1 1 1 1 1 1 0 0 0 0 0 0 0
0 0 0 0 1 1 0 0 0 0 0 0 0 0 0 0 0 0 1 1 0 0 0 0 0 0 0 0 0 0 0 0 0 0 1 1 0 0 0 0 0 0 0 0 0 0 1 1 1 1
0 0 0 0 0 0 0 0 0 0 0 0 0 0 0 0 0 0 1 1 0 0 0 0 0 0 0 0 1 1 0 0 0 0 1 1 0 0 1 1 0 0 0 0 0 0 0 0 0 0
0 0 0 0 0 0 0 0 0 0 0 0 1 1 0 0 0 0 0 0 0 0 0 0 0 0 0 0 0 0 0 0 0 0 0 0 0 0 0 0 0 0 0 0 0 0 0 0 1 1
0 0 0 0 0 0 1 1 0 0 0 0 0 0 0 0 0 0 0 0 0 0 0 0 0 0 0 0 0 0 1 1 0 0 0 0 0 0 0 0 1 1 0 0 0 0 0 0 0 0
0 0 1 1 0 0 0 0 1 1 0 0 0 0 0 0 1 1 0 0 1 1 0 0 0 0 0 0 0 0 0 0 1 1 0 0 1 1 0 0 0 0 0 0 0 0 0 0 0 0
1 1 0 0 1 1 0 0 0 0 0 0 1 1 0 0 0 0 0 0 0 0 0 0 0 0 0 0 0 0 0 0 0 0 0 0 0 0 1 1 0 0 0 0 0 0 1 1 0 0
1 1 0 0 1 1 0 0 1 1 0 0 0 0 0 0 0 0 0 0 0 0 0 0 0 0 0 0 1 1 0 0 0 0 0 0 1 1 0 0 1 1 0 0 0 0 0 0 0 0
0 0 0 0 0 0 0 0 0 0 1 1 1 1 0 0 0 0 0 0 1 1 1 1 0 0 0 0 0 0 0 0 0 0 1 1 0 0 0 0 1 1 0 0 0 0 0 0 0 0
1 1 0 0 0 0 0 0 0 0 0 0 0 0 1 1 1 1 0 0 0 0 1 1 0 0 0 0 1 1 0 0 0 0 0 0 0 0 0 0 0 0 0 0 0 0 0 0 1 1
0 0 0 0 0 0 0 0 0 0 0 0 0 0 0 0 0 0 0 0 0 0 0 0 0 0 0 0 0 0 0 0 0 0 1 1 0 0 0 0 0 0 0 0 0 0 1 1 0 0
0 0 0 0 0 0 0 0 0 0 0 0 1 1 1 1 0 0 0 0 0 0 1 1 0 0 1 1 0 0 0 0 1 1 0 0 0 0 0 0 1 1 0 0 0 0 0 0 0 0
1 1 0 0 0 0 0 0 0 0 0 0 0 0 0 0 1 1 0 0 0 0 0 0 1 1 0 0 0 0 0 0 0 0 1 1 0 0 0 0 0 0 0 0 0 0 0 0 0 0
0 0 0 0 0 0 0 0 1 1 0 0 0 0 1 1 0 0 0 0 0 0 1 1 0 0 0 0 0 0 0 0 0 0 0 0 0 0 0 0 0 0 0 0 0 0 0 0 0 0
1 1 0 0 0 0 0 0 0 0 0 0 0 0 0 0 0 0 0 0 0 0 0 0 0 0 0 0 0 0 0 0 1 1 1 1 0 0 1 1 0 0 0 0 1 1 0 0 0 0
0 0 0 0 0 0 0 0 0 0 0 0 0 0 0 0 0 0 0 0 1 1 0 0 0 0 1 1 1 1 1 1 0 0 1 1 0 0 0 0 0 0 1 1 0 0 0 0 1 1
1 1 1 1 0 0 0 0 0 0 0 0 1 1 1 1 0 0 0 0 1 1 0 0 1 1 1 1 1 1 0 0 1 1 1 1 0 0 0 0 0 0 0 0 0 0 1 1 1 1
0 0 1 1 0 0 1 1 0 0 0 0 0 0 0 0 0 0 0 0 1 1 0 0 0 0 0 0 0 0 1 1 0 0 0 0 0 0 1 1 1 1 0 0 0 0 1 1 0 0
0 0 0 0 0 0 0 0 1 1 0 0 1 1 0 0 1 1 1 1 0 0 0 0 0 0 0 0 1 1 0 0 0 0 0 0 1 1 0 0 0 0 0 0 1 1 1 1 0 0
0 0 0 0 0 0 1 1 1 1 0 0 0 0 0 0 0 0 0 0 0 0 0 0 0 0 1 1 0 0 1 1 0 0 0 0 0 0 1 1 1 1 0 0 0 0 0 0 0 0
0 0 1 1 0 0 0 0 0 0 0 0 0 0 0 0 0 0 0 0 0 0 0 0 0 0 0 0 0 0 0 0 0 0 1 1 0 0 0 0 1 1 0 0 0 0 0 0 0 0
0 0 1 1 1 1 0 0 0 0 0 0 0 0 0 0 0 0 0 0 0 0 0 0 1 1 0 0 1 1 0 0 0 0 0 0 0 0 1 1 0 0 1 1 0 0 0 0 0 0
1 1 0 0 1 1 0 0 0 0 0 0 0 0 0 0 0 0 0 0 0 0 0 0 0 0 0 0 0 0 0 0 0 0 0 0 0 0 0 0 1 1 0 0 0 0 1 1 0 0
0 0 1 1 1 1 1 1 1 1 0 0 1 1 1 1 0 0 0 0 0 0 1 1 0 0 0 0 0 0 1 1 0 0 0 0 0 0 0 0 1 1 1 1 0 0 0 0 0 0
1 1 0 0 0 0 1 1 0 0 0 0 0 0 0 0 0 0 0 0 0 0 0 0 0 0 0 0 0 0 0 0 0 0 1 1 1 1 0 0 0 0 0 0 1 1 0 0 1 1
0 0 0 0 1 1 0 0 0 0 0 0 0 0 0 0 0 0 0 0 0 0 0 0 0 0 0 0 1 1 0 0 1 1 0 0 0 0 0 0 0 0 1 1 0 0 0 0 0 0
0 0 0 0 0 0 0 0 0 0 0 0 0 0 0 0 0 0 0 0 1 1 0 0 0 0 0 0 1 1 0 0 0 0 0 0 0 0 0 0 0 0 1 1 0 0 0 0 0 0
0 0 0 1 0 0 0 0 0 0 1 1 1 1 0 0 0 0 0 0 0 0 0 0 0 0 0 0 0 0 0 0 0 0 0 0 0 0 0 0 0
0 0 0 0 1 1 0 0 0 0 0 0 0 0 0 0 0 0 0 0 0 0 0 0 0 0 0 0 0 0 0 0 0 0 1 1 0 0 0 0 0 0 1 1 0 0 1 1 1 1
0 0 0 0 0 0 1 1 0 0 0 0 0 0 0 0 0 0 1 1 0 0 0 0 1 1 0 0 1 1 0 0 0 0 1 1 0 0 1 1 0 0 0 0 0 0 0 0 0 0
0 0 0 0 0 0 0 0 0 0 0 0 1 1 0 0 0 0 0 0 0 0 0 0 0 0 0 0 0 0 0 0 0 0 0 0 0 0 0 0 0 0 0 0 0 0 0 0 1 1
0 0 0 0 0 0 1 1 0 0 0 0 0 0 0 0 0 0 0 0 0 0 0 0 0 0 0 0 0 0 1 1 0 0 0 0 0 0 0 0 1 1 0 0 0 0 0 0 0 0
0 0 1 1 0 0 0 0 1 1 0 0 0 0 1 1 1 1 0 0 0 0 0 0 0 0 0 0 0 0 0 0 1 1 0 0 1 1 0 0 0 0 0 0 1 1 0 0 0 0
1 1 0 0 1 1 0 0 0 0 0 0 0 0 0 0 0 0 0 0 0 0 0 0 0 0 0 0 0 0 0 0 0 0 0 0 1 1 1 1 0 0 1 1 0 0 0 0 0 0
1 1 0 0 1 1 1 1 1 1 0 0 0 0 0 0 0 0 1 1 0 0 0 0 0 0 0 0 1 1 0 0 1 1 0 0 0 0 0 0 0 0 0 0 0 0 0 0 0 0
0 0 0 0 0 0 0 0 0 0 1 1 1 1 0 0 0 0 0 0 1 1 0 0 0 0 0 0 0 0 0 0 0 0 1 1 0 0 0 0 1 1 0 0 0 0 0 0 0 0
1 1 0 0 0 0 0 0 0 0 0 0 0 0 1 1 0 0 0 0 0 0 1 1 0 0 0 0 1 1 0 0 1 1 0 0 0 0 0 0 0 0 0 0 0 0 0 0 1 1
0 0 0 0 0 0 0 0 0 0 0 0 0 0 0 0 0 0 0 0 1 1 0 0 0 0 0 0 0 0 0 0 0 0 1 1 0 0 0 0 1 1 0 0 0 0 1 1 0 0
0 0 0 0 0 0 0 0 0 0 0 0 0 0 1 1 0 0 0 0 0 0 1 1 0 0 1 1 0 0 0 0 1 1 0 0 0 0 0 0 1 1 0 0 0 0 0 0 0 0
1 1 0 0 0 0 1 1 0 0 0 0 0 0 0 0 1 1 0 0 0 0 0 0 1 1 0 0 0 0 0 0 1 1 1 1 0 0 0 0 0 0 0 0 0 0 0 0 0 0
0 0 0 0 0 0 0 0 1 1 0 0 0 0 0 0 0 0 0 0 0 0 1 1 0 0 0 0 0 0 0 0 0 0 0 0 0 0 0 0 0 0 0 0 0 0 0 0 0 0
1 1 0 0 0 0 0 0 0 0 0 0 0 0 0 0 0 0 1 1 0 0 0 0 0 0 0 0 0 0 0 0 0 0 1 1 0 0 0 0 0 0 0 0 1 1 0 0 0 0
0 0 0 0 0 0 0 0 0 0 0 0 0 0 0 0 0 0 0 0 1 1 0 0 0 0 1 1 1 1 0 0 0 0 1 1 0 0 0 0 0 0 0 0 0 0 0 0 1 1
1 1 0 0 0 0 0 0 0 0 0 0 1 1 1 1 0 0 0 0 1 1 0 0 0 0 1 1 0 0 0 0 1 1 1 1 0 0 0 0 0 0 1 1 0 0 1 1 1 1
0 0 1 1 0 0 0 0 0 0 0 0 0 0 0 0 1 1 0 0 0 0 0 0 1 1 0 0 0 0 1 1 0 0 0 0 0 0 1 1 1 1 0 0 0 0 0 0 0 0
0 0 0 0 0 0 0 0 1 1 0 0 1 1 0 0 1 1 1 1 0 0 0 0 0 0 0 0 1 1 0 0 0 0 0 0 1 1 0 0 0 0 0 0 1 1 1 1 0 0
0 0 0 0 0 0 1 1 1 1 0 0 0 0 0 0 0 0 0 0 0 0 0 0 0 0 1 1 0 0 1 1 0 0 0 0 0 0 1 1 1 1 0 0 0 0 0 0 0 0
0 0 0 0 0 0 0 0 0 0 0 0 0 0 0 0 0 0 0 0 0 0 0 0 0 0 0 0 0 0 0 0 1 1 0 0 0 0 0 0 1 1 0 0 0 0 0 0 0 0
0 0 0 0 0 0 0 0 0 0 0 0 0 0 0 0 0 0 0 0 0 0 0 0 1 1 0 0 1 1 0 0 0 0 0 0 0 0 1 1 0 0 1 1 0 0 0 0 0 0
1 1 0 0 0 0 0 0 0 0 0 0 0 0 0 0 0 0 0 0 0 0 0 0 0 0 0 0 0 0 0 0 0 0 0 0 0 0 0 0 0 0 0 0 0 0 1 1 1 1
0 0 0 0 1 1 0 0 1 1 0 0 1 1 1 1 0 0 0 0 0 0 1 1 0 0 0 0 0 0 1 1 0 0 0 0 0 0 0 0 1 1 1 1 1 1 0 0 0 0
1 1 0 0 0 0 1 1 0 0 0 0 0 0 0 0 0 0 0 0 0 0 0 0 0 0 0 0 0 0 0 0 0 0 1 1 0 0 0 0 0 0 0 0 1 1 0 0 1 1
0 0 1 1 1 1 0 0 0 0 0 0 0 0 0 0 0 0 0 0 0 0 0 0 0 0 0 0 1 1 0 0 1 1 0 0 0 0 0 0 0 0 1 1 0 0 0 0 0 0
0 0 0 0 0 0 0 0 0 0 0 0 0 0 0 0 1 1 0 0 0 0 1 1 0 0 0 0 1 1 0 0 0 0 0 0 0 0 0 0 0 0 1 1 0 0 0 0 0 0
0 0 0 1 0 0 0 0 0 0 0 0 1 1 0 0 0 0 0 0 1 1 0 0 0 0 0 0 0 0 0 0 0 0 0 0 0 0 0 0 0
0 0 1 1 0 0 0 0 1 1 0 0 1 1 0 0 0 0 1 1 0 0 0 0 0 0 0 0 0 0 1 1 0 0 0 0 1 1 0 0 0 0 0 0 0 0 1 1 0 0
0 0 0 0 0 0 0 0 1 1 0 0 1 1 0 0 0 0 0 0 1 1 0 0 0 0 1 1 0 0 0 0 1 1 1 1 1 1 1 1 0 0 0 0 0 0 0 0 0 0
0 0 0 0 1 1 1 1 0 0 0 0 1 1 0 0 0 0 1 1 0 0 0 0 0 0 1 1 0 0 1 1 0 0 1 1 0 0 0 0 0 0 0 0 0 0 0 0 0 0
0 0 0 0 1 1 0 0 0 0 0 0 0 0 0 0 0 0 0 0 0 0 0 0 1 1 0 0 0 0 0 0 0 0 0 0 0 0 1 1 1 1 0 0 0 0 0 0 0 0
0 0 1 1 0 0 0 0 1 1 0 0 1 1 0 0 1 1 0 0 0 0 0 0 1 1 0 0 0 0 0 0 1 1 0 0 0 0 0 0 0 0 0 0 0 0 0 0 0 0
0 0 0 0 0 0 0 0 0 0 0 0 0 0 0 0 0 0 0 0 0 0 0 0 1 1 0 0 0 0 0 0 0 0 1 1 0 0 0 0 0 0 1 1 1 1 0 0 0 0
0 0 1 1 0 0 1 1 1 1 0 0 0 0 1 1 0 0 0 0 1 1 0 0 0 0 0 0 0 0 0 0 1 1 0 0 0 0 1 1 1 1 0 0 0 0 0 0 0 0
0 0 1 1 0 0 0 0 0 0 0 0 1 1 0 0 0 0 0 0 1 1 0 0 0 0 0 0 0 0 1 1 1 1 1 1 0 0 0 0 0 0 0 0 0 0 0 0 0 0
0 0 0 0 0 0 0 0 0 0 0 0 0 0 1 1 0 0 0 0 0 0 0 0 0 0 0 0 1 1 0 0 1 1 0 0 1 1 0 0 0 0 0 0 0 0 0 0 0 0
1 1 0 0 0 0 0 0 0 0 0 0 0 0 0 0 0 0 0 0 0 0 0 0 0 0 0 0 0 0 1 1 0 0 1 1 1 1 0 0 0 0 0 0 0 0 1 1 0 0
1 1 0 0 0 0 0 0 0 0 0 0 0 0 1 1 0 0 1 1 0 0 0 0 0 0 1 1 0 0 0 0 1 1 0 0 1 1 0 0 1 1 0 0 0 0 0 0 1 1
1 1 0 0 0 0 1 1 0 0 1 1 0 0 0 0 1 1 0 0 0 0 0 0 1 1 0 0 0 0 1 1 0 0 0 0 0 0 0 0 1 1 0 0 0 0 1 1 1 1
0 0 0 0 0 0 1 1 0 0 1 1 0 0 1 1 0 0 0 0 0 0 1 1 0 0 0 0 0 0 0 0 0 0 0 0 0 0 1 1 0 0 1 1 0 0 0 0 0 0
0 0 0 0 0 0 0 0 0 0 0 0 0 0 0 0 0 0 1 1 0 0 0 0 1 1 0 0 0 0 1 1 1 1 1 1 0 0 1 1 0 0 1 1 0 0 0 0 0 0
1 1 0 0 0 0 0 0 0 0 0 0 1 1 0 0 1 1 0 0 1 1 0 0 0 0 1 1 0 0 1 1 0 0 1 1 0 0 0 0 0 0 0 0 1 1 1 1 0 0
1 1 0 0 0 0 0 0 0 0 0 0 0 0 1 1 1 1 0 0 0 0 0 0 1 1 1 1 1 1 0 0 1 1 0 0 0 0 1 1 0 0 1 1 0 0 1 1 0 0
1 1 0 0 0 0 0 0 0 0 0 0 0 0 1 1 0 0 0 0 0 0 0 0 0 0 0 0 0 0 0 0 0 0 1 1 1 1 1 1 1 1 0 0 1 1 0 0 1 1
1 1 0 0 1 1 0 0 1 1 1 1 0 0 0 0 1 1 0 0 1 1 1 1 1 1 0 0 1 1 1 1 0 0 0 0 1 1 0 0 0 0 0 0 0 0 1 1 1 1
0 0 0 0 0 0 1 1 0 0 0 0 0 0 0 0 0 0 0 0 0 0 0 0 0 0 0 0 0 0 0 0 0 0 0 0 0 0 1 1 0 0 0 0 0 0 0 0 1 1
0 0 1 1 1 1 1 1 0 0 0 0 0 0 0 0 1 1 1 1 0 0 0 0 0 0 0 0 0 0 0 0 0 0 0 0 0 0 1 1 0 0 1 1 0 0 0 0 0 0
0 0 0 0 0 0 0 0 0 0 0 0 0 0 0 0 0 0 0 0 0 0 0 0 1 1 0 0 1 1 0 0 0 0 0 0 0 0 0 0 0 0 1 1 1 1 0 0 0 0
1 1 0 0 0 0 0 0 0 0 1 1 0 0 0 0 0 0 0 0 0 0 0 0 0 0 0 0 1 1 0 0 0 0 0 0 0 0 0 0 0 0 1 1 1 1 0 0 0 0
1 1 0 0 0 0 0 0 1 1 0 0 0 0 1 1 1 1 0 0 0 0 1 1 0 0 1 1 0 0 0 0 1 1 0 0 1 1 0 0 1 1 0 0 0 0 0 0 1 1
1 1 0 0 1 1 0 0 0 0 0 0 1 1 0 0 0 0 0 0 0 0 1 1 0 0 1 1 0 0 0 0 0 0 1 1 0 0 0 0 0 0 0 0 0 0 1 1 1 1
1 1 1 1 0 0 1 1 1 1 0 0 0 0 0 0 0 0 0 0 1 1 1 1 0 0 0 0 0 0 0 0 1 1 0 0 0 0 0 0 1 1 0 0 0 0 0 0 0 0
0 0 0 0 0 0 0 0 1 1 0 0 0 0 0 0 0 0 0 0 0 0 0 0 0 0 0 0 1 1 0 0 1 1 1 1 0 0 0 0 0 0 0 0 1 1 0 0 0 0
0 0 0 1 0 0 0 0 0 0 0 0 1 1 0 0 0 0 1 1 1 1 0 0 0 0 0 0 0 0 1 1 0 0 1 1 0 0 0 0 0
1 1 0 0 0 0 1 1 0 0 1 1 0 0 1 1 0 0 0 0 0 0 0 0 1 1 0 0 0 0 0 0 0 0 0 0 0 0 0 0 0 0 1 1 0 0 1 1 0 0
0 0 0 0 1 1 0 0 0 0 0 0 1 1 0 0 0 0 1 1 1 1 0 0 0 0 0 0 1 1 0 0 0 0 1 1 1 1 0 0 0 0 0 0 0 0 0 0 0 0
0 0 0 0 1 1 0 0 0 0 0 0 0 0 0 0 0 0 0 0 0 0 0 0 1 1 0 0 0 0 0 0 1 1 0 0 0 0 0 0 1 1 0 0 0 0 1 1 0 0
0 0 1 1 1 1 0 0 0 0 0 0 0 0 1 1 0 0 0 0 0 0 0 0 0 0 1 1 0 0 0 0 0 0 0 0 0 0 1 1 0 0 0 0 0 0 1 1 0 0
1 1 0 0 0 0 0 0 0 0 0 0 0 0 0 0 0 0 0 0 1 1 1 1 1 1 1 1 0 0 0 0 0 0 1 1 0 0 0 0 0 0 0 0 0 0 1 1 0 0
0 0 0 0 0 0 1 1 0 0 0 0 0 0 0 0 1 1 0 0 1 1 1 1 0 0 0 0 0 0 0 0 0 0 0 0 0 0 0 0 0 0 1 1 0 0 1 1 0 0
0 0 1 1 0 0 1 1 0 0 1 1 0 0 0 0 1 1 1 1 0 0 0 0 0 0 0 0 0 0 0 0 0 0 1 1 0 0 1 1 1 1 0 0 0 0 1 1 0 0
0 0 0 0 0 0 0 0 0 0 0 0 0 0 0 0 0 0 0 0 0 0 0 0 0 0 0 0 0 0 1 1 1 1 0 0 0 0 0 0 0 0 0 0 0 0 0 0 0 0
0 0 0 0 0 0 1 1 0 0 1 1 1 1 0 0 0 0 0 0 0 0 0 0 0 0 0 0 0 0 1 1 0 0 0 0 0 0 0 0 0 0 0 0 1 1 1 1 0 0
0 0 0 0 0 0 0 0 0 0 0 0 1 1 0 0 0 0 0 0 0 0 1 1 0 0 0 0 1 1 0 0 1 1 0 0 0 0 0 0 0 0 0 0 1 1 0 0 0 0
1 1 0 0 0 0 0 0 0 0 0 0 0 0 0 0 0 0 1 1 1 1 0 0 0 0 1 1 1 1 0 0 0 0 0 0 0 0 0 0 0 0 1 1 1 1 0 0 0 0
0 0 0 0 0 0 0 0 0 0 1 1 0 0 1 1 0 0 0 0 0 0 0 0 1 1 0 0 0 0 0 0 0 0 0 0 0 0 0 0 1 1 0 0 0 0 1 1 0 0
0 0 0 0 0 0 0 0 0 0 1 1 1 1 0 0 1 1 1 1 0 0 0 0 0 0 0 0 0 0 0 0 0 0 0 0 0 0 1 1 0 0 0 0 0 0 1 1 0 0
0 0 1 1 0 0 0 0 0 0 1 1 1 1 1 1 0 0 0 0 0 0 0 0 0 0 1 1 0 0 0 0 0 0 0 0 1 1 1 1 0 0 0 0 0 0 0 0 0 0
1 1 1 1 0 0 0 0 1 1 0 0 0 0 1 1 0 0 0 0 0 0 0 0 0 0 0 0 0 0 1 1 0 0 0 0 0 0 1 1 0 0 0 0 1 1 0 0 0 0
0 0 0 0 0 0 0 0 0 0 0 0 0 0 0 0 1 1 0 0 0 0 0 0 0 0 1 1 0 0 0 0 0 0 0 0 1 1 1 1 1 1 0 0 0 0 0 0 1 1
0 0 0 0 1 1 0 0 0 0 0 0 0 0 1 1 0 0 0 0 1 1 1 1 0 0 1 1 1 1 0 0 1 1 0 0 1 1 0 0 0 0 0 0 0 0 0 0 0 0
1 1 0 0 0 0 0 0 0 0 1 1 1 1 1 1 0 0 1 1 1 1 0 0 0 0 0 0 0 0 1 1 0 0 0 0 0 0 0 0 0 0 0 0 0 0 0 0 1 1
0 0 1 1 0 0 0 0 0 0 0 0 1 1 1 1 1 1 1 1 0 0 1 1 1 1 0 0 0 0 1 1 0 0 0 0 1 1 1 1 0 0 0 0 1 1 0 0 0 0
1 1 0 0 1 1 1 1 0 0 0 0 1 1 1 1 1 1 0 0 1 1 0 0 0 0 0 0 1 1 0 0 1 1 0 0 0 0 1 1 0 0 0 0 0 0 1 1 0 0
0 0 0 0 1 1 0 0 0 0 0 0 0 0 0 0 1 1 0 0 0 0 1 1 0 0 0 0 1 1 0 0 0 0 0 0 0 0 0 0 0 0 0 0 0 0 1 1 0 0
0 0 0 0 0 0 1 1 0 0 0 0 0 0 0 0 1 1 1 1 0 0 1 1 0 0 0 0 0 0 0 0 0 0 0 0 1 1 0 0 1 1 1 1 1 1 0 0 1 1
1 1 1 1 1 1 0 0 0 0 0 0 0 0 0 0 0 0 0 0 0 0 0 0 0 0 0 0 1 1 0 0 1 1 0 0 1 1 1 1 0 0 0 0 0 0 0 0 0 0
0 0 0 0 0 0 0 0 0 0 0 0 1 1 0 0 0 0 1 1 0 0 1 1 0 0 0 0 0 0 0 0 0 0 0 0 0 0 0 0 1 1 0 0 1 1 1 1 1 1
0 0 0 0 0 0 1 1 0 0 0 0 1 1 1 1 0 0 0 0 0 0 1 1 0 0 0 0 0 0 0 0 0 0 0 0 1 1 0 0 1 1 1 1 0 0 0 0 0 0
0 0 0 0 0 0 0 0 1 1 0 0 0 0 0 0 0 0 0 0 0 0 1 1 0 0 0 0 1 1 0 0 0 0 0 0 0 0 0 0 0 0 0 0 0 0 0 0 0 0
1 1 1 0 0 0 0 0 1 1 0 0 0 0 0 0 1 1 1 1 0 0 1 1 0 0 1 1 0 0 1 1 1 1 0 0 0 0 1 1 0
0 0 0 0 1 1 0 0 0 0 0 0 0 0 0 0 0 0 0 0 0 0 0 0 0 0 0 0 0 0 0 0 1 1 1 1 0 0 0 0 0 0 0 0 0 0 1 1 0 0
0 0 0 0 0 0 1 1 0 0 0 0 0 0 0 0 0 0 0 0 0 0 0 0 0 0 0 0 0 0 0 0 0 0 0 0 0 0 1 1 0 0 0 0 0 0 0 0 0 0
0 0 0 0 0 0 0 0 0 0 0 0 0 0 0 0 0 0 0 0 0 0 0 0 0 0 0 0 0 0 0 0 0 0 1 1 0 0 0 0 0 0 0 0 0 0 0 0 0 0
0 0 0 0 0 0 0 0 0 0 0 0 0 0 0 0 0 0 0 0 0 0 0 0 0 0 0 0 0 0 1 1 0 0 0 0 1 1 0 0 0 0 0 0 0 0 0 0 1 1
0 0 0 0 0 0 0 0 0 0 1 1 0 0 1 1 0 0 0 0 0 0 0 0 0 0 0 0 0 0 0 0 0 0 0 0 0 0 0 0 0 0 0 0 0 0 0 0 0 0
1 1 0 0 0 0 0 0 0 0 0 0 0 0 1 1 0 0 0 0 0 0 0 0 0 0 0 0 0 0 0 0 0 0 1 1 1 1 0 0 0 0 1 1 1 1 1 1 0 0
0 0 0 0 1 1 1 1 0 0 0 0 0 0 1 1 0 0 0 0 1 1 0 0 0 0 0 0 0 0 0 0 1 1 0 0 1 1 0 0 1 1 0 0 0 0 0 0 0 0
0 0 0 0 0 0 0 0 0 0 0 0 0 0 0 0 0 0 0 0 1 1 0 0 0 0 0 0 0 0 1 1 0 0 0 0 0 0 0 0 1 1 0 0 0 0 0 0 0 0
1 1 1 1 0 0 0 0 0 0 0 0 1 1 0 0 0 0 0 0 0 0 0 0 0 0 0 0 0 0 0 0 0 0 0 0 0 0 0 0 0 0 0 0 0 0 0 0 1 1
0 0 0 0 0 0 0 0 0 0 1 1 0 0 0 0 0 0 0 0 0 0 0 0 0 0 0 0 0 0 0 0 0 0 0 0 0 0 1 1 0 0 0 0 0 0 1 1 0 0
1 1 0 0 0 0 0 0 1 1 1 1 0 0 1 1 0 0 1 1 0 0 0 0 0 0 1 1 0 0 0 0 1 1 0 0 0 0 1 1 1 1 0 0 0 0 0 0 0 0
0 0 0 0 0 0 0 0 0 0 0 0 0 0 0 0 0 0 0 0 1 1 0 0 1 1 1 1 0 0 0 0 1 1 0 0 1 1 0 0 0 0 0 0 0 0 0 0 0 0
0 0 0 0 0 0 0 0 1 1 0 0 0 0 1 1 0 0 0 0 0 0 1 1 0 0 0 0 0 0 0 0 1 1 0 0 0 0 0 0 0 0 0 0 0 0 0 0 0 0
1 1 1 1 0 0 0 0 0 0 0 0 0 0 0 0 0 0 1 1 0 0 0 0 0 0 0 0 0 0 0 0 0 0 1 1 0 0 0 0 0 0 0 0 1 1 0 0 0 0
1 1 0 0 0 0 0 0 1 1 0 0 0 0 0 0 1 1 0 0 1 1 0 0 0 0 0 0 0 0 1 1 1 1 1 1 0 0 0 0 0 0 0 0 0 0 0 0 0 0
0 0 0 0 1 1 0 0 0 0 0 0 0 0 1 1 1 1 0 0 1 1 0 0 1 1 0 0 1 1 1 1 1 1 0 0 0 0 1 1 1 1 0 0 0 0 1 1 0 0
0 0 0 0 0 0 0 0 1 1 0 0 0 0 0 0 0 0 0 0 0 0 0 0 0 0 0 0 0 0 0 0 0 0 0 0 0 0 0 0 1 1 0 0 0 0 0 0 0 0
0 0 1 1 0 0 1 1 1 1 0 0 0 0 0 0 0 0 0 0 0 0 1 1 1 1 0 0 1 1 0 0 0 0 0 0 1 1 0 0 1 1 0 0 1 1 0 0 1 1
0 0 0 0 0 0 1 1 1 1 0 0 1 1 0 0 0 0 0 0 0 0 0 0 0 0 1 1 0 0 0 0 1 1 0 0 1 1 0 0 0 0 0 0 0 0 0 0 0 0
0 0 0 0 1 1 0 0 1 1 0 0 0 0 0 0 0 0 1 1 1 1 0 0 0 0 0 0 0 0 0 0 0 0 0 0 0 0 0 0 0 0 0 0 0 0 0 0 0 0
0 0 1 1 0 0 0 0 0 0 0 0 0 0 0 0 0 0 1 1 0 0 0 0 0 0 0 0 0 0 0 0 0 0 1 1 0 0 0 0 0 0 1 1 1 1 0 0 1 1
0 0 0 0 1 1 0 0 0 0 1 1 0 0 0 0 0 0 0 0 1 1 1 1 0 0 0 0 0 0 0 0 0 0 0 0 0 0 0 0 0 0 0 0 0 0 1 1 0 0
0 0 0 0 0 0 0 0 0 0 0 0 1 1 0 0 0 0 0 0 0 0 0 0 0 0 1 1 1 1 1 1 0 0 0 0 0 0 0 0 0 0 0 0 0 0 0 0 0 0
1 1 0 0 0 0 0 0 0 0 1 1 0 0 0 0 0 0 0 0 0 0 0 0 0 0 0 0 0 0 0 0 0 0 1 1 0 0 1 1 0 0 0 0 1 1 0 0 1 1
1 1 1 1 1 1 1 1 0 0 1 1 0 0 0 0 0 0 0 0 0 0 0 0 0 0 0 0 0 0 0 0 1 1 0 0 0 0 0 0 1 1 0 0 0 0 0 0 0 0
0 0 0 0 1 1 0 0 1 1 0 0 0 0 1 1 0 0 0 0 1 1 1 1 0 0 0 0 0 0 0 0 0 0 1 1 0 0 0 0 0 0 0 0 1 1 0 0 1 1
0 0 0 1 0 0 0 0 0 0 1 1 0 0 0 0 0 0 0 0 1 1 0 0 0 0 0 0 1 1 0 0 0 0 0 0 0 0 0 0 0
0 0 0 0 0 0 0 0 0 0 0 0 0 0 0 0 0 0 0 0 0 0 0 0 0 0 0 0 0 0 0 0 0 0 0 0 0 0 0 0 0 0 1 1 0 0 1 1 1 1
0 0 0 0 0 0 1 1 0 0 0 0 0 0 0 0 0 0 1 1 0 0 0 0 0 0 0 0 0 0 0 0 0 0 0 0 0 0 0 0 0 0 0 0 0 0 0 0 0 0
1 1 0 0 0 0 0 0 0 0 0 0 0 0 0 0 0 0 0 0 0 0 1 1 0 0 1 1 0 0 0 0 0 0 1 1 0 0 0 0 1 1 0 0 0 0 1 1 1 1
0 0 1 1 0 0 0 0 0 0 0 0 0 0 0 0 0 0 1 1 0 0 0 0 0 0 0 0 0 0 0 0 0 0 0 0 0 0 0 0 0 0 1 1 0 0 0 0 1 1
0 0 0 0 1 1 0 0 0 0 1 1 0 0 1 1 0 0 0 0 1 1 0 0 0 0 1 1 0 0 0 0 0 0 1 1 0 0 0 0 1 1 0 0 1 1 0 0 0 0
0 0 0 0 1 1 1 1 0 0 0 0 1 1 0 0 1 1 0 0 0 0 1 1 0 0 0 0 0 0 0 0 0 0 1 1 1 1 1 1 0 0 1 1 0 0 0 0 0 0
0 0 0 0 0 0 1 1 1 1 0 0 0 0 1 1 0 0 0 0 0 0 0 0 0 0 0 0 0 0 0 0 0 0 0 0 1 1 0 0 0 0 0 0 0 0 0 0 0 0
0 0 1 1 0 0 0 0 0 0 0 0 0 0 0 0 0 0 0 0 0 0 0 0 0 0 0 0 0 0 0 0 0 0 0 0 0 0 0 0 0 0 0 0 0 0 0 0 0 0
0 0 0 0 0 0 0 0 0 0 0 0 1 1 0 0 0 0 0 0 0 0 1 1 0 0 0 0 1 1 0 0 1 1 0 0 1 1 1 1 0 0 0 0 0 0 1 1 0 0
1 1 0 0 0 0 0 0 0 0 1 1 0 0 0 0 0 0 0 0 0 0 0 0 0 0 0 0 0 0 1 1 0 0 1 1 0 0 0 0 1 1 0 0 0 0 0 0 0 0
0 0 0 0 0 0 0 0 1 1 0 0 0 0 0 0 0 0 1 1 0 0 0 0 0 0 0 0 1 1 0 0 1 1 0 0 0 0 0 0 0 0 0 0 0 0 0 0 0 0
1 1 0 0 0 0 1 1 0 0 0 0 0 0 0 0 1 1 0 0 1 1 0 0 1 1 0 0 0 0 0 0 0 0 1 1 1 1 0 0 1 1 0 0 0 0 0 0 0 0
0 0 0 0 0 0 1 1 1 1 0 0 0 0 0 0 0 0 0 0 0 0 0 0 0 0 0 0 0 0 0 0 0 0 0 0 0 0 1 1 0 0 0 0 0 0 0 0 0 0
0 0 1 1 0 0 1 1 0 0 0 0 0 0 0 0 0 0 1 1 0 0 0 0 1 1 0 0 0 0 0 0 0 0 1 1 0 0 0 0 0 0 0 0 0 0 0 0 0 0
0 0 1 1 0 0 0 0 1 1 0 0 0 0 0 0 1 1 0 0 0 0 0 0 0 0 1 1 1 1 0 0 0 0 0 0 0 0 0 0 0 0 0 0 0 0 1 1 1 1
0 0 0 0 1 1 0 0 0 0 0 0 1 1 0 0 0 0 0 0 0 0 0 0 0 0 1 1 0 0 0 0 1 1 1 1 0 0 1 1 1 1 0 0 0 0 0 0 0 0
0 0 1 1 0 0 0 0 0 0 0 0 0 0 0 0 1 1 0 0 1 1 0 0 1 1 0 0 0 0 0 0 0 0 1 1 0 0 0 0 0 0 0 0 0 0 1 1 1 1
1 1 1 1 0 0 0 0 0 0 1 1 1 1 1 1 1 1 1 1 0 0 0 0 0 0 0 0 0 0 0 0 0 0 0 0 0 0 0 0 0 0 1 1 0 0 1 1 1 1
0 0 0 0 0 0 0 0 1 1 0 0 1 1 1 1 0 0 0 0 0 0 0 0 0 0 0 0 0 0 1 1 1 1 0 0 1 1 0 0 0 0 0 0 0 0 0 0 0 0
0 0 0 0 0 0 1 1 0 0 0 0 0 0 0 0 0 0 0 0 1 1 0 0 0 0 0 0 1 1 0 0 1 1 0 0 0 0 0 0 0 0 0 0 0 0 0 0 0 0
0 0 1 1 0 0 0 0 0 0 0 0 0 0 0 0 0 0 0 0 0 0 0 0 1 1 0 0 1 1 0 0 0 0 0 0 0 0 1 1 1 1 0 0 1 1 0 0 1 1
0 0 0 0 0 0 0 0 0 0 0 0 0 0 0 0 0 0 0 0 0 0 1 1 0 0 0 0 0 0 0 0 0 0 0 0 0 0 0 0 1 1 0 0 0 0 0 0 0 0
0 0 1 1 0 0 0 0 1 1 0 0 0 0 0 0 0 0 0 0 0 0 1 1 0 0 0 0 1 1 1 1 1 1 0 0 0 0 1 1 1 1 1 1 0 0 0 0 0 0
0 0 0 0 0 0 0 0 0 0 0 0 0 0 0 0 0 0 0 0 0 0 0 0 0 0 0 0 0 0 0 0 0 0 0 0 0 0 1 1 0 0 0 0 0 0 0 0 1 1
0 0 1 1 0 0 1 1 1 1 0 0 0 0 0 0 0 0 0 0 1 1 0 0 0 0 0 0 0 0 0 0 0 0 0 0 0 0 0 0 1 1 0 0 0 0 0 0 0 0
0 0 0 0 0 0 0 0 0 0 0 0 0 0 1 1 1 1 0 0 0 0 1 1 0 0 0 0 1 1 0 0 1 1 1 1 0 0 0 0 0 0 1 1 0 0 0 0 0 0
0 0 0 1 0 0 0 0 0 0 0 0 0 0 0 0 0 0 0 0 0 0 1 1 0 0 0 0 0 0 0 0 1 1 0 0 0 0 0 0 0
0 0 0 0 0 0 0 0 0 0 0 0 0 0 0 0 0 0 0 0 0 0 1 1 0 0 0 0 0 0 0 0 0 0 0 0 0 0 0 0 0 0 1 1 0 0 0 0 0 0
0 0 0 0 1 1 0 0 0 0 0 0 0 0 1 1 0 0 1 1 0 0 0 0 0 0 0 0 0 0 0 0 1 1 1 1 0 0 0 0 0 0 0 0 0 0 0 0 0 0
0 0 0 0 0 0 0 0 0 0 0 0 0 0 1 1 0 0 0 0 0 0 0 0 0 0 1 1 0 0 0 0 0 0 0 0 0 0 0 0 0 0 0 0 0 0 0 0 0 0
0 0 0 0 0 0 0 0 0 0 1 1 0 0 1 1 0 0 0 0 0 0 0 0 0 0 0 0 0 0 0 0 0 0 0 0 0 0 0 0 0 0 0 0 0 0 0 0 0 0
0 0 0 0 0 0 0 0 1 1 0 0 1 1 0 0 1 1 1 1 1 1 0 0 0 0 1 1 0 0 0 0 0 0 0 0 1 1 0 0 0 0 0 0 0 0 0 0 0 0
1 1 0 0 1 1 0 0 0 0 0 0 0 0 0 0 0 0 0 0 0 0 0 0 0 0 0 0 1 1 0 0 0 0 0 0 0 0 0 0 0 0 0 0 0 0 0 0 1 1
0 0 0 0 0 0 0 0 0 0 0 0 0 0 1 1 0 0 1 1 0 0 1 1 0 0 0 0 1 1 0 0 0 0 0 0 0 0 0 0 0 0 0 0 0 0 0 0 0 0
1 1 1 1 1 1 0 0 0 0 1 1 1 1 0 0 1 1 0 0 0 0 0 0 0 0 0 0 0 0 0 0 1 1 1 1 0 0 0 0 0 0 0 0 0 0 1 1 0 0
1 1 0 0 0 0 0 0 0 0 0 0 0 0 0 0 0 0 0 0 0 0 0 0 0 0 0 0 0 0 0 0 0 0 0 0 0 0 0 0 0 0 0 0 0 0 0 0 0 0
1 1 1 1 0 0 0 0 0 0 1 1 0 0 0 0 0 0 0 0 0 0 0 0 0 0 0 0 1 1 1 1 0 0 0 0 0 0 0 0 0 0 1 1 0 0 1 1 1 1
0 0 0 0 1 1 1 1 0 0 1 1 0 0 1 1 0 0 0 0 0 0 1 1 1 1 1 1 1 1 0 0 1 1 1 1 0 0 0 0 1 1 1 1 0 0 0 0 0 0
1 1 1 1 1 1 1 1 0 0 0 0 0 0 0 0 0 0 0 0 0 0 0 0 1 1 0 0 0 0 0 0 0 0 0 0 1 1 0 0 1 1 0 0 0 0 0 0 0 0
0 0 0 0 0 0 1 1 1 1 0 0 0 0 1 1 0 0 0 0 0 0 1 1 1 1 0 0 0 0 0 0 1 1 1 1 0 0 0 0 0 0 0 0 0 0 0 0 0 0
1 1 0 0 1 1 0 0 0 0 0 0 0 0 0 0 0 0 0 0 0 0 0 0 0 0 0 0 0 0 0 0 0 0 0 0 0 0 0 0 0 0 0 0 1 1 0 0 0 0
0 0 1 1 0 0 0 0 0 0 0 0 0 0 0 0 0 0 1 1 1 1 0 0 0 0 0 0 1 1 0 0 0 0 0 0 0 0 0 0 0 0 1 1 0 0 1 1 1 1
1 1 1 1 0 0 0 0 0 0 1 1 0 0 1 1 0 0 0 0 1 1 0 0 0 0 1 1 0 0 1 1 0 0 1 1 0 0 1 1 0 0 0 0 0 0 1 1 0 0
0 0 0 0 0 0 0 0 0 0 0 0 0 0 0 0 1 1 0 0 0 0 0 0 0 0 1 1 0 0 1 1 1 1 0 0 0 0 0 0 0 0 1 1 0 0 0 0 0 0
0 0 0 0 0 0 0 0 0 0 0 0 0 0 0 0 0 0 0 0 0 0 0 0 0 0 0 0 1 1 0 0 0 0 0 0 1 1 0 0 0 0 0 0 1 1 0 0 1 1
0 0 0 0 0 0 1 1 0 0 0 0 0 0 1 1 0 0 0 0 1 1 1 1 0 0 0 0 0 0 1 1 0 0 0 0 0 0 0 0 0 0 0 0 0 0 1 1 0 0
0 0 0 0 0 0 0 0 1 1 0 0 0 0 1 1 0 0 1 1 0 0 1 1 0 0 0 0 1 1 0 0 1 1 0 0 1 1 0 0 0 0 0 0 1 1 0 0 0 0
0 0 0 0 0 0 0 0 0 0 1 1 1 1 1 1 1 1 0 0 1 1 0 0 0 0 1 1 0 0 0 0 0 0 0 0 0 0 0 0 1 1 1 1 0 0 0 0 0 0
1 1 1 1 0 0 0 0 0 0 0 0 0 0 1 1 0 0 0 0 0 0 0 0 0 0 1 1 0 0 0 0 1 1 1 1 0 0 0 0 0 0 1 1 0 0 1 1 1 1
0 0 0 0 1 1 0 0 0 0 1 1 1 1 0 0 0 0 0 0 0 0 0 0 0 0 0 0 0 0 1 1 0 0 0 0 0 0 1 1 0 0 1 1 0 0 0 0 0 0
0 0 0 0 0 0 0 0 0 0 0 0 0 0 0 0 0 0 1 1 0 0 0 0 0 0 0 0 0 0 0 0 0 0 0 0 1 1 1 1 0 0 0 0 1 1 0 0 1 1
0 0 1 1 0 0 1 1 0 0 0 0 0 0 0 0 0 0 0 0 0 0 0 0 0 0 0 0 0 0 0 0 1 1 1 1 0 0 0 0 0 0 1 1 0 0 1 1 0 0
0 0 0 0 0 0 0 0 0 0 0 0 0 0 0 0 1 1 0 0 0 0 0 0 0 0 0 0 0 0 0 0 0 0 1 1 0 0 0 0 0 0 0 0 0 0 0 0 0 0
1 1 1 0 0 0 0 0 0 0 0 0 0 0 0 0 1 1 0 0 0 0 0 0 0 0 0 0 1 1 0 0 0 0 0 0 0 0 0 0 0
1 1 0 0 1 1 0 0 0 0 0 0 0 0 0 0 0 0 1 1 0 0 0 0 1 1 0 0 0 0 0 0 0 0 0 0 0 0 1 1 0 0 1 1 0 0 1 1 0 0
0 0 0 0 1 1 0 0 1 1 0 0 1 1 0 0 0 0 0 0 1 1 0 0 0 0 0 0 1 1 0 0 0 0 0 0 1 1 0 0 1 1 0 0 1 1 0 0 0 0
0 0 0 0 1 1 0 0 0 0 0 0 0 0 1 1 0 0 0 0 0 0 0 0 0 0 1 1 0 0 0 0 1 1 0 0 0 0 0 0 1 1 0 0 0 0 0 0 0 0
0 0 1 1 1 1 0 0 0 0 0 0 0 0 1 1 1 1 0 0 0 0 0 0 0 0 1 1 0 0 0 0 0 0 0 0 0 0 1 1 0 0 0 0 0 0 1 1 0 0
1 1 0 0 0 0 0 0 0 0 0 0 0 0 0 0 1 1 0 0 1 1 1 1 1 1 1 1 1 1 0 0 0 0 1 1 0 0 0 0 0 0 0 0 0 0 0 0 0 0
0 0 0 0 0 0 1 1 0 0 0 0 0 0 1 1 1 1 1 1 1 1 1 1 0 0 0 0 0 0 0 0 0 0 1 1 0 0 0 0 0 0 1 1 0 0 1 1 1 1
0 0 0 0 0 0 1 1 0 0 0 0 0 0 0 0 1 1 1 1 0 0 0 0 0 0 0 0 0 0 0 0 0 0 1 1 0 0 1 1 1 1 0 0 0 0 1 1 0 0
0 0 0 0 0 0 0 0 0 0 0 0 0 0 0 0 0 0 1 1 0 0 0 0 0 0 0 0 0 0 1 1 1 1 0 0 1 1 0 0 1 1 0 0 0 0 0 0 0 0
0 0 0 0 0 0 1 1 0 0 1 1 1 1 0 0 1 1 0 0 0 0 0 0 0 0 0 0 0 0 1 1 1 1 0 0 0 0 0 0 0 0 1 1 0 0 1 1 0 0
0 0 0 0 0 0 0 0 0 0 0 0 1 1 0 0 0 0 0 0 0 0 1 1 0 0 0 0 1 1 1 1 0 0 0 0 0 0 0 0 0 0 0 0 1 1 0 0 0 0
1 1 0 0 1 1 0 0 0 0 0 0 0 0 0 0 0 0 1 1 1 1 0 0 0 0 0 0 1 1 0 0 0 0 0 0 0 0 0 0 0 0 1 1 0 0 0 0 1 1
0 0 0 0 0 0 0 0 0 0 1 1 0 0 1 1 0 0 0 0 0 0 0 0 0 0 0 0 0 0 0 0 0 0 0 0 0 0 0 0 1 1 0 0 0 0 1 1 0 0
0 0 0 0 0 0 0 0 1 1 1 1 1 1 0 0 0 0 0 0 0 0 0 0 0 0 0 0 1 1 0 0 0 0 0 0 0 0 0 0 0 0 0 0 0 0 1 1 0 0
1 1 1 1 0 0 0 0 0 0 1 1 0 0 0 0 0 0 0 0 0 0 0 0 0 0 1 1 0 0 0 0 0 0 1 1 0 0 1 1 0 0 0 0 1 1 0 0 0 0
1 1 1 1 0 0 0 0 1 1 0 0 0 0 0 0 0 0 0 0 0 0 0 0 0 0 0 0 0 0 1 1 1 1 0 0 0 0 1 1 0 0 0 0 1 1 1 1 0 0
0 0 0 0 0 0 0 0 0 0 0 0 0 0 0 0 1 1 0 0 0 0 0 0 0 0 1 1 0 0 0 0 0 0 0 0 1 1 1 1 1 1 0 0 0 0 0 0 0 0
0 0 0 0 0 0 0 0 0 0 0 0 0 0 1 1 0 0 0 0 1 1 0 0 0 0 1 1 1 1 0 0 1 1 0 0 0 0 0 0 0 0 0 0 0 0 0 0 1 1
1 1 1 1 0 0 0 0 0 0 1 1 1 1 1 1 1 1 1 1 1 1 0 0 0 0 0 0 0 0 1 1 0 0 0 0 0 0 0 0 0 0 0 0 1 1 0 0 1 1
0 0 1 1 0 0 0 0 0 0 0 0 0 0 1 1 0 0 0 0 0 0 1 1 1 1 1 1 0 0 1 1 0 0 0 0 1 1 0 0 0 0 0 0 1 1 0 0 1 1
0 0 0 0 1 1 1 1 0 0 1 1 1 1 1 1 1 1 0 0 1 1 0 0 0 0 0 0 1 1 0 0 1 1 0 0 0 0 1 1 0 0 0 0 0 0 0 0 0 0
0 0 0 0 0 0 0 0 0 0 0 0 0 0 0 0 1 1 0 0 0 0 1 1 0 0 0 0 1 1 0 0 0 0 0 0 0 0 0 0 0 0 0 0 0 0 1 1 0 0
0 0 0 0 0 0 0 0 0 0 0 0 0 0 0 0 1 1 1 1 1 1 0 0 0 0 0 0 0 0 0 0 0 0 0 0 0 0 0 0 1 1 1 1 1 1 1 1 1 1
1 1 1 1 1 1 0 0 0 0 0 0 0 0 0 0 0 0 0 0 0 0 0 0 0 0 0 0 0 0 0 0 1 1 0 0 1 1 1 1 0 0 0 0 1 1 0 0 0 0
0 0 0 0 1 1 0 0 0 0 0 0 1 1 0 0 0 0 1 1 0 0 1 1 0 0 0 0 0 0 0 0 0 0 0 0 0 0 0 0 1 1 0 0 1 1 1 1 0 0
0 0 0 0 0 0 1 1 0 0 0 0 1 1 1 1 0 0 0 0 0 0 1 1 0 0 0 0 0 0 0 0 0 0 0 0 1 1 0 0 1 1 1 1 0 0 0 0 0 0
0 0 0 0 0 0 0 0 1 1 0 0 0 0 0 0 1 1 1 1 1 1 0 0 0 0 0 0 1 1 0 0 0 0 0 0 0 0 0 0 0 0 0 0 0 0 0 0 0 0
1 1 0 1 0 0 0 0 0 0 0 0 0 0 0 0 1 1 1 1 0 0 1 1 0 0 1 1 0 0 1 1 1 1 0 0 0 0 0 0 0
0 0 0 0 1 1 0 0 0 0 0 0 0 0 0 0 0 0 0 0 0 0 0 0 0 0 0 0 0 0 0 0 0 0 0 0 0 0 0 0 0 0 0 0 0 0 1 1 0 0
0 0 0 0 0 0 1 1 1 1 0 0 0 0 0 0 0 0 0 0 0 0 0 0 0 0 0 0 0 0 0 0 0 0 0 0 0 0 1 1 0 0 0 0 0 0 0 0 0 0
0 0 0 0 0 0 0 0 0 0 0 0 1 1 0 0 0 0 0 0 0 0 0 0 0 0 0 0 0 0 0 0 1 1 1 1 0 0 0 0 0 0 0 0 0 0 0 0 0 0
0 0 0 0 0 0 0 0 0 0 1 1 0 0 0 0 0 0 0 0 0 0 0 0 0 0 0 0 0 0 1 1 0 0 0 0 0 0 0 0 1 1 0 0 0 0 1 1 1 1
0 0 0 0 0 0 0 0 0 0 1 1 1 1 0 0 0 0 0 0 0 0 0 0 0 0 0 0 1 1 0 0 1 1 0 0 0 0 0 0 0 0 0 0 0 0 0 0 0 0
1 1 0 0 0 0 0 0 0 0 0 0 0 0 0 0 0 0 0 0 0 0 1 1 0 0 0 0 0 0 0 0 0 0 1 1 0 0 1 1 0 0 0 0 1 1 0 0 0 0
0 0 0 0 0 0 0 0 0 0 0 0 0 0 1 1 0 0 0 0 0 0 0 0 0 0 0 0 0 0 0 0 1 1 0 0 0 0 0 0 0 0 0 0 0 0 0 0 0 0
0 0 1 1 1 1 0 0 0 0 0 0 1 1 0 0 0 0 0 0 1 1 0 0 0 0 0 0 0 0 1 1 0 0 1 1 0 0 0 0 0 0 0 0 0 0 0 0 0 0
1 1 0 0 0 0 0 0 0 0 0 0 1 1 1 1 0 0 0 0 0 0 0 0 0 0 0 0 0 0 0 0 1 1 0 0 0 0 0 0 0 0 1 1 0 0 0 0 1 1
1 1 0 0 0 0 0 0 0 0 0 0 0 0 1 1 0 0 0 0 0 0 0 0 0 0 0 0 0 0 0 0 0 0 0 0 0 0 0 0 0 0 0 0 1 1 1 1 0 0
0 0 0 0 0 0 0 0 1 1 1 1 1 1 1 1 0 0 1 1 0 0 0 0 0 0 0 0 0 0 0 0 1 1 0 0 0 0 1 1 1 1 0 0 0 0 0 0 1 1
1 1 0 0 0 0 1 1 0 0 0 0 0 0 1 1 0 0 0 0 0 0 0 0 0 0 0 0 0 0 1 1 0 0 0 0 0 0 0 0 1 1 0 0 0 0 0 0 0 0
0 0 0 0 0 0 0 0 0 0 0 0 0 0 0 0 0 0 0 0 0 0 1 1 0 0 0 0 0 0 0 0 1 1 0 0 0 0 0 0 0 0 0 0 0 0 0 0 0 0
1 1 0 0 0 0 0 0 0 0 0 0 0 0 0 0 0 0 1 1 0 0 0 0 0 0 0 0 0 0 0 0 1 1 0 0 1 1 0 0 0 0 0 0 0 0 0 0 0 0
0 0 0 0 0 0 0 0 0 0 0 0 0 0 0 0 0 0 0 0 1 1 0 0 0 0 0 0 0 0 0 0 0 0 1 1 0 0 0 0 0 0 1 1 1 1 0 0 0 0
0 0 0 0 0 0 0 0 0 0 0 0 1 1 1 1 0 0 0 0 0 0 0 0 0 0 0 0 1 1 1 1 1 1 0 0 0 0 0 0 0 0 1 1 0 0 1 1 1 1
1 1 0 0 0 0 0 0 0 0 0 0 1 1 0 0 0 0 0 0 0 0 0 0 0 0 0 0 0 0 1 1 0 0 0 0 0 0 1 1 1 1 0 0 0 0 0 0 0 0
1 1 0 0 0 0 1 1 1 1 1 1 0 0 1 1 0 0 1 1 0 0 0 0 0 0 0 0 1 1 0 0 0 0 0 0 1 1 0 0 1 1 0 0 0 0 0 0 0 0
1 1 0 0 0 0 1 1 0 0 0 0 0 0 0 0 0 0 0 0 0 0 0 0 0 0 0 0 0 0 1 1 1 1 0 0 1 1 1 1 1 1 0 0 0 0 0 0 1 1
0 0 0 0 0 0 0 0 1 1 0 0 1 1 0 0 0 0 0 0 0 0 0 0 1 1 0 0 0 0 0 0 1 1 1 1 1 1 1 1 0 0 0 0 0 0 0 0 1 1
0 0 1 1 0 0 0 0 0 0 0 0 0 0 0 0 0 0 0 0 0 0 0 0 0 0 1 1 0 0 0 0 0 0 1 1 0 0 1 1 0 0 1 1 1 1 0 0 1 1
0 0 0 0 0 0 0 0 0 0 1 1 0 0 0 0 0 0 0 0 0 0 0 0 0 0 0 0 0 0 0 0 0 0 0 0 0 0 0 0 0 0 0 0 0 0 1 1 0 0
0 0 0 0 1 1 0 0 0 0 0 0 0 0 1 1 0 0 0 0 0 0 0 0 0 0 0 0 1 1 1 1 0 0 0 0 0 0 0 0 0 0 0 0 1 1 0 0 0 0
1 1 0 0 0 0 1 1 0 0 1 1 0 0 0 0 0 0 0 0 0 0 0 0 0 0 0 0 0 0 0 0 0 0 1 1 0 0 0 0 0 0 0 0 1 1 0 0 0 0
0 0 1 1 0 0 0 0 0 0 0 0 0 0 0 0 0 0 0 0 0 0 0 0 0 0 0 0 0 0 0 0 1 1 0 0 0 0 0 0 0 0 0 0 0 0 0 0 0 0
0 0 0 0 0 0 0 0 1 1 0 0 0 0 1 1 0 0 0 0 1 1 1 1 0 0 0 0 0 0 0 0 0 0 1 1 0 0 0 0 0 0 1 1 0 0 0 0 0 0
0 0 0 1 0 0 0 0 0 0 1 1 1 1 0 0 0 0 0 0 0 0 0 0 0 0 0 0 1 1 0 0 0 0 0 0 0 0 0 0 0
0 0 0 0 0 0 0 0 0 0 0 0 0 0 0 0 0 0 0 0 0 0 0 0 0 0 0 0 1 1 0 0 0 0 0 0 0 0 0 0 0 0 1 1 0 0 0 0 0 0
0 0 0 0 0 0 1 1 0 0 0 0 0 0 0 0 0 0 0 0 0 0 0 0 0 0 1 1 0 0 0 0 0 0 1 1 1 1 1 1 1 1 0 0 0 0 0 0 0 0
0 0 0 0 0 0 0 0 0 0 0 0 1 1 0 0 0 0 0 0 0 0 0 0 0 0 0 0 0 0 0 0 1 1 0 0 0 0 0 0 0 0 0 0 0 0 0 0 0 0
0 0 0 0 0 0 1 1 0 0 0 0 0 0 0 0 0 0 0 0 0 0 0 0 0 0 0 0 0 0 0 0 0 0 0 0 1 1 1 1 0 0 0 0 0 0 0 0 0 0
0 0 1 1 0 0 0 0 0 0 0 0 0 0 0 0 0 0 0 0 0 0 0 0 1 1 0 0 0 0 0 0 1 1 1 1 1 1 0 0 0 0 0 0 0 0 0 0 0 0
0 0 0 0 0 0 0 0 0 0 0 0 1 1 0 0 0 0 0 0 0 0 0 0 0 0 0 0 0 0 0 0 0 0 0 0 0 0 0 0 1 1 1 1 0 0 0 0 1 1
1 1 0 0 0 0 0 0 1 1 0 0 0 0 0 0 0 0 0 0 0 0 0 0 0 0 0 0 1 1 0 0 0 0 1 1 0 0 1 1 0 0 0 0 0 0 0 0 0 0
0 0 0 0 0 0 0 0 0 0 1 1 1 1 0 0 0 0 0 0 1 1 0 0 0 0 0 0 1 1 0 0 0 0 1 1 0 0 0 0 0 0 0 0 0 0 0 0 0 0
0 0 0 0 0 0 0 0 0 0 0 0 0 0 1 1 0 0 0 0 0 0 1 1 0 0 1 1 1 1 1 1 0 0 0 0 0 0 0 0 1 1 0 0 0 0 1 1 1 1
0 0 1 1 1 1 0 0 0 0 0 0 0 0 0 0 0 0 0 0 1 1 0 0 0 0 0 0 1 1 0 0 0 0 1 1 0 0 0 0 1 1 0 0 0 0 1 1 0 0
0 0 0 0 0 0 0 0 1 1 0 0 0 0 1 1 0 0 0 0 0 0 1 1 0 0 1 1 0 0 0 0 0 0 0 0 0 0 0 0 0 0 0 0 0 0 0 0 0 0
1 1 0 0 0 0 1 1 0 0 0 0 0 0 0 0 1 1 0 0 0 0 0 0 0 0 0 0 0 0 0 0 0 0 0 0 0 0 0 0 0 0 0 0 0 0 0 0 0 0
0 0 0 0 0 0 0 0 1 1 1 1 0 0 1 1 0 0 0 0 0 0 1 1 0 0 0 0 0 1 0 0 0 0 0 0 0 0 0 0 0 0 0 0 0 0 0 0 0 0
0 0 0 0 0 0 0 0 0 0 0 0 0 0 0 0 0 0 1 1 0 0 0 0 0 0 0 0 0 0 0 0 0 0 0 0 0 0 0 0 0 0 0 0 1 1 0 0 0 0
0 0 0 0 0 0 0 0 1 1 1 1 0 0 1 1 0 0 0 0 1 1 0 0 0 0 1 1 0 0 0 0 0 0 1 1 0 0 0 0 0 0 1 1 1 1 0 0 0 0
1 1 1 1 1 1 0 0 0 0 0 0 0 0 1 1 1 1 0 0 1 1 0 0 0 0 1 1 0 0 1 1 1 1 1 1 0 0 0 0 0 0 0 0 0 0 0 0 0 0
0 0 0 0 1 1 0 0 0 0 0 0 0 0 1 1 1 1 1 1 1 1 0 0 0 0 0 0 0 0 1 1 1 1 1 1 1 1 1 1 1 1 0 0 0 0 1 1 0 0
0 0 1 1 1 1 0 0 1 1 0 0 0 0 0 0 0 0 0 0 0 0 0 0 0 0 0 0 1 1 0 0 0 0 1 1 1 1 0 0 0 0 0 0 1 1 1 1 0 0
0 0 0 0 0 0 1 1 0 0 0 0 1 1 0 0 0 0 0 0 0 0 0 0 0 0 0 0 0 0 0 0 1 1 0 0 0 0 1 1 0 0 0 0 0 0 1 1 0 0
0 0 0 0 0 0 1 1 0 0 0 0 0 0 0 0 0 0 1 1 0 0 0 0 0 0 1 1 0 0 0 0 0 0 0 0 1 1 0 0 0 0 0 0 0 0 1 1 0 0
0 0 1 1 0 0 0 0 0 0 0 0 0 0 0 0 0 0 0 0 0 0 0 0 1 1 0 0 0 0 0 0 1 1 0 0 0 0 0 0 1 1 1 1 0 0 0 0 0 0
0 0 0 0 0 0 0 0 1 1 0 0 0 0 0 0 0 0 0 0 0 0 0 0 0 0 0 0 0 0 0 0 0 0 0 0 0 0 0 0 1 1 0 0 0 0 0 0 0 0
0 0 1 1 0 0 0 0 1 1 0 0 0 0 0 0 0 0 0 0 0 0 1 1 0 0 1 1 0 0 0 0 0 0 0 0 0 0 0 0 1 1 0 0 0 0 0 0 1 1
1 1 0 0 0 0 0 0 0 0 0 0 0 0 0 0 0 0 0 0 0 0 0 0 0 0 0 0 0 0 0 0 0 0 1 1 1 1 0 0 0 0 0 0 1 1 0 0 0 0
0 0 0 0 0 0 0 0 0 0 0 1 0 0 0 0 0 0 0 0 0 0 0 0 0 0 0 0 1 1 0 0 1 1 0 0 0 0 0 0 0 0 0 0 1 1 1 1 0 0
0 0 0 0 0 0 0 0 1 1 0 0 0 0 1 1 1 1 1 1 1 1 0 0 0 0 0 0 1 1 0 0 0 0 0 0 0 0 0 0 0 0 0 0 0 0 0 0 1 1
0 0 1 0 0 0 0 0 0 0 0 0 0 0 0 0 0 0 0 0 0 0 0 0 0 0 0 0 1 1 0 0 0 0 0 0 0 0 0 0 0
0 0 0 0 0 0 0 0 0 0 0 0 0 0 0 0 0 0 0 0 0 0 0 0 0 0 0 0 1 1 0 0 0 0 0 0 0 0 0 0 0 0 1 1 0 0 0 0 0 0
0 0 0 0 0 0 0 0 0 0 1 1 0 0 0 0 0 0 1 1 0 0 0 0 0 0 1 1 0 0 0 0 0 0 1 1 0 0 1 1 0 0 0 0 0 0 0 0 0 0
0 0 0 0 0 0 0 0 0 0 0 0 1 1 1 1 0 0 0 0 0 0 0 0 0 0 0 0 0 0 0 0 1 1 0 0 0 0 0 0 0 0 0 0 0 0 1 1 0 0
0 0 0 0 0 0 1 1 0 0 0 0 0 0 1 1 0 0 0 0 0 0 0 0 0 0 0 0 0 0 0 0 0 0 0 0 1 1 0 0 0 0 0 0 0 0 0 0 0 0
0 0 0 0 0 0 0 0 1 1 0 0 0 0 0 0 0 0 0 0 1 1 0 0 0 0 1 1 0 0 0 0 1 1 0 0 1 1 0 0 0 0 0 0 0 0 0 0 0 0
0 0 0 0 1 1 0 0 0 0 0 0 0 0 0 0 1 1 0 0 0 0 1 1 0 0 0 0 0 0 0 0 0 0 0 0 0 0 0 0 0 0 0 0 0 0 0 0 1 1
1 1 0 0 0 0 0 0 0 0 0 0 0 0 1 1 0 0 0 0 1 1 1 1 0 0 0 0 1 1 0 0 1 1 0 0 0 0 0 0 0 0 0 0 0 0 0 0 0 0
0 0 0 0 0 0 0 0 0 0 0 0 0 0 0 0 0 0 0 0 1 1 0 0 0 0 0 0 0 0 0 0 0 0 1 1 0 0 0 0 0 0 0 0 0 0 0 0 0 0
0 0 0 0 0 0 0 0 0 0 0 0 1 1 1 1 0 0 0 0 0 0 0 0 0 0 0 0 0 0 1 1 0 0 0 0 0 0 0 0 1 1 0 0 0 0 1 1 0 0
0 0 1 1 0 0 0 0 0 0 0 0 0 0 0 0 0 0 0 0 1 1 0 0 0 0 0 0 1 1 0 0 0 0 0 0 0 0 0 0 1 1 0 0 0 0 0 0 0 0
0 0 0 0 0 0 0 0 0 0 0 0 0 0 0 0 0 0 0 0 0 0 1 1 0 0 1 1 0 0 0 0 1 1 0 0 0 0 0 0 0 0 1 1 0 0 0 0 0 0
1 1 1 1 0 0 0 0 0 0 0 0 0 0 0 0 0 0 0 0 0 0 0 0 0 0 0 0 0 0 0 0 0 0 0 0 0 0 0 0 0 0 0 0 0 0 0 0 0 0
0 0 0 0 0 0 1 1 0 0 0 0 0 0 0 0 0 0 0 0 0 0 0 0 0 0 0 0 0 0 0 0 0 0 1 1 1 1 0 0 0 0 0 0 0 0 0 0 0 0
1 1 0 0 0 0 0 0 0 0 0 0 0 0 0 0 0 0 0 0 0 0 0 0 0 0 0 0 0 0 0 0 0 0 0 0 0 0 0 0 0 0 0 0 0 0 0 0 0 0
0 0 0 0 0 0 0 0 0 0 1 1 0 0 0 0 0 0 0 0 0 0 0 0 0 0 0 0 1 1 0 0 0 0 1 1 0 0 1 1 0 0 1 1 1 1 0 0 1 1
1 1 1 1 0 0 0 0 0 0 0 0 0 0 0 0 1 1 0 0 0 0 0 0 0 0 0 0 1 1 1 1 1 1 1 1 0 0 0 0 0 0 1 1 1 1 0 0 1 1
0 0 0 0 1 1 0 0 0 0 1 1 0 0 0 0 1 1 1 1 0 0 0 0 0 0 1 1 0 0 1 1 1 1 1 1 1 1 1 1 1 1 0 0 0 0 0 0 0 0
0 0 0 0 1 1 0 0 1 1 0 0 0 0 0 0 0 0 1 1 0 0 0 0 0 0 0 0 0 0 0 0 0 0 0 0 0 0 0 0 0 0 0 0 0 0 0 0 0 0
0 0 0 0 0 0 0 0 0 0 0 0 0 0 0 0 0 0 1 1 0 0 0 0 0 0 0 0 0 0 0 0 0 0 0 0 0 0 1 1 0 0 0 0 1 1 1 1 0 0
0 0 0 0 1 1 1 1 1 1 0 0 0 0 0 0 0 0 1 1 0 0 0 0 0 0 0 0 0 0 0 0 0 0 0 0 0 0 0 0 0 0 0 0 0 0 1 1 0 0
0 0 1 1 1 1 0 0 0 0 0 0 0 0 0 0 0 0 0 0 0 0 0 0 0 0 0 0 0 0 0 0 1 1 0 0 0 0 0 0 1 1 0 0 1 1 0 0 0 0
0 0 0 0 0 0 0 0 1 1 0 0 0 0 0 0 0 0 1 1 0 0 0 0 1 1 0 0 0 0 0 0 0 0 0 0 0 0 0 0 0 0 0 0 0 0 1 1 0 0
0 0 0 0 0 0 0 0 0 0 0 0 0 0 0 0 0 0 0 0 0 0 0 0 0 0 1 1 0 0 0 0 0 0 1 1 0 0 0 0 0 0 1 1 0 0 0 0 0 0
1 1 0 0 0 0 0 0 0 0 0 0 0 0 0 0 0 0 1 1 0 0 0 0 0 0 0 0 0 0 0 0 0 0 1 1 1 1 0 0 0 0 0 0 1 1 0 0 0 0
0 0 0 0 0 0 0 0 0 0 0 0 0 0 0 0 0 0 0 0 0 0 0 0 0 0 0 0 0 0 0 0 0 0 0 0 0 0 0 0 0 0 0 0 1 1 1 1 0 0
0 0 0 0 0 0 0 0 0 0 1 1 0 0 1 1 0 0 1 1 1 1 0 0 0 0 0 0 0 0 1 1 0 0 0 0 0 0 0 0 0 0 0 0 0 0 0 0 1 1
1 1 0 1 0 0 0 0 0 0 0 0 0 0 0 0 0 0 0 0 0 0 0 0 0 0 0 0 1 1 0 0 0 0 0 0 1 1 0 0 1
0 0 0 0 1 1 0 0 0 0 0 0 0 0 0 0 0 0 0 0 0 0 0 0 0 0 0 0 0 0 0 0 0 0 1 1 0 0 0 0 0 0 0 0 0 0 1 1 1 1
0 0 0 0 0 0 1 1 0 0 0 0 0 0 0 0 0 0 1 1 0 0 0 0 0 0 0 0 1 1 0 0 0 0 0 0 0 0 1 1 0 0 0 0 0 0 0 0 0 0
0 0 0 0 0 0 0 0 0 0 0 0 1 1 0 0 0 0 0 0 0 0 0 0 0 0 0 0 0 0 0 0 0 0 1 1 0 0 0 0 0 0 0 0 0 0 0 0 0 0
0 0 0 0 0 0 1 1 0 0 0 0 0 0 0 0 0 0 0 0 0 0 0 0 0 0 0 0 0 0 1 1 0 0 0 0 0 0 0 0 1 1 0 0 0 0 0 0 0 0
0 0 1 1 0 0 0 0 1 1 0 0 0 0 0 0 0 0 0 0 0 0 0 0 0 0 0 0 0 0 0 0 1 1 0 0 0 0 0 0 0 0 0 0 1 1 0 0 0 0
1 1 0 0 1 1 0 0 0 0 0 0 1 1 0 0 0 0 0 0 0 0 0 0 0 0 0 0 0 0 0 0 0 0 0 0 0 0 1 1 0 0 1 1 0 0 0 0 0 0
1 1 0 0 0 0 0 0 1 1 0 0 0 0 0 0 0 0 1 1 0 0 1 1 0 0 0 0 0 0 0 0 1 1 0 0 0 0 0 0 0 0 0 0 0 0 0 0 0 0
0 0 0 0 0 0 0 0 0 0 1 1 1 1 0 0 0 0 0 0 1 1 0 0 0 0 0 0 1 1 0 0 0 0 1 1 0 0 0 0 0 0 0 0 0 0 0 0 0 0
1 1 0 0 0 0 0 0 0 0 0 0 0 0 1 1 0 0 0 0 0 0 1 1 0 0 0 0 1 1 1 1 1 1 0 0 1 1 0 0 0 0 0 0 0 0 0 0 0 0
0 0 0 0 1 1 0 0 0 0 1 1 0 0 0 0 0 0 0 0 1 1 0 0 0 0 0 0 0 0 0 0 0 0 1 1 0 0 0 0 0 0 0 0 0 0 1 1 0 0
0 0 0 0 0 0 0 0 0 0 0 0 0 0 1 1 0 0 0 0 0 0 1 1 0 0 1 1 0 0 0 0 0 0 0 0 0 0 0 0 1 1 0 0 0 0 0 0 0 0
1 1 0 0 0 0 1 1 0 0 0 0 0 0 0 0 1 1 0 0 0 0 0 0 1 1 0 0 0 0 0 0 0 0 1 1 0 0 0 0 0 0 0 0 0 0 0 0 0 0
0 0 0 0 0 0 0 0 1 1 1 1 0 0 1 1 0 0 0 0 0 0 1 1 0 0 0 0 0 0 0 0 1 1 0 0 0 0 0 0 0 0 0 0 0 0 0 0 0 0
1 1 0 0 0 0 0 0 0 0 0 0 0 0 0 0 0 0 1 1 0 0 0 0 0 0 0 0 0 0 0 0 0 0 0 0 0 0 1 1 0 0 0 0 1 1 0 0 0 0
0 0 0 0 0 0 0 0 0 0 0 0 0 0 0 0 0 0 0 0 1 1 0 0 0 0 1 1 1 1 0 0 0 0 1 1 0 0 0 0 0 0 1 1 0 0 0 0 1 1
0 0 1 1 0 0 0 0 0 0 0 0 1 1 1 1 0 0 0 0 1 1 1 1 0 0 1 1 1 1 1 1 1 1 1 1 0 0 0 0 0 0 1 1 0 0 1 1 0 0
0 0 1 1 0 0 0 0 0 0 0 0 0 0 0 0 1 1 0 0 1 1 0 0 1 1 0 0 0 0 1 1 0 0 0 0 0 0 1 1 1 1 0 0 0 0 1 1 0 0
1 1 0 0 0 0 0 0 1 1 0 0 0 0 0 0 0 0 0 0 0 0 0 0 0 0 0 0 1 1 0 0 0 0 1 1 1 1 0 0 0 0 0 0 1 1 1 1 0 0
0 0 0 0 0 0 1 1 1 1 0 0 0 0 0 0 0 0 0 0 0 0 0 0 0 0 0 0 0 0 0 0 0 0 0 0 1 1 1 1 1 1 0 0 0 0 0 0 0 0
0 0 1 1 0 0 0 0 0 0 0 0 0 0 0 0 0 0 1 1 0 0 0 0 0 0 1 1 0 0 0 0 1 1 0 0 1 1 0 0 1 1 0 0 0 0 1 1 0 0
0 0 1 1 0 0 0 0 0 0 0 0 0 0 0 0 0 0 0 0 0 0 0 0 1 1 0 0 1 1 0 0 0 0 0 0 0 0 1 1 0 0 1 1 0 0 0 0 0 0
1 1 0 0 0 0 0 0 0 0 0 0 0 0 0 0 0 0 0 0 0 0 0 0 0 0 0 0 0 0 0 0 0 0 0 0 0 0 0 0 1 1 0 0 0 0 1 1 1 1
0 0 1 1 1 1 0 0 1 1 0 0 1 1 1 1 0 0 0 0 0 0 1 1 0 0 0 0 0 0 1 1 0 0 0 0 0 0 0 0 1 1 1 1 1 1 0 0 0 0
1 1 0 0 0 0 1 1 0 0 0 0 0 0 0 0 0 0 0 0 0 0 0 0 0 0 0 0 0 0 0 0 0 0 1 1 1 1 1 1 0 0 0 0 0 0 0 0 1 1
0 0 1 1 0 0 0 0 1 1 0 0 0 0 0 0 0 0 0 0 0 0 0 0 0 0 0 0 1 1 0 0 1 1 0 0 0 0 0 0 0 0 0 0 0 0 0 0 0 0
0 0 0 0 0 0 0 0 0 0 0 0 1 1 1 1 1 1 0 0 0 0 0 0 0 0 0 0 1 1 0 0 0 0 0 0 0 0 0 0 0 0 1 1 0 0 0 0 0 0
0 0 0 1 0 0 0 0 0 0 0 0 1 1 0 0 0 0 0 0 0 0 0 0 0 0 0 0 1 1 0 0 0 0 0 0 0 0 0 0 0
1 1 0 0 0 0 1 1 0 0 1 1 0 0 1 1 0 0 0 0 1 1 0 0 0 0 1 1 0 0 0 0 1 1 0 0 0 0 1 1 0 0 0 0 0 0 1 1 1 1
0 0 1 1 0 0 0 0 0 0 1 1 1 1 0 0 0 0 0 0 1 1 0 0 0 0 1 1 1 1 0 0 0 0 1 1 1 1 0 0 0 0 0 0 1 1 0 0 1 1
0 0 0 0 1 1 0 0 0 0 0 0 0 0 0 0 0 0 0 0 0 0 0 0 1 1 0 0 1 1 0 0 1 1 0 0 1 1 0 0 0 0 0 0 0 0 0 0 0 0
0 0 0 0 0 0 0 0 1 1 0 0 0 0 1 1 0 0 0 0 0 0 0 0 0 0 0 0 1 1 0 0 0 0 0 0 0 0 1 1 0 0 1 1 1 1 1 1 0 0
1 1 0 0 0 0 0 0 0 0 0 0 0 0 0 0 0 0 0 0 0 0 0 0 1 1 0 0 0 0 0 0 0 0 1 1 1 1 0 0 1 1 0 0 0 0 1 1 0 0
0 0 0 0 0 0 1 1 0 0 0 0 0 0 1 1 1 1 1 1 1 1 0 0 0 0 0 0 0 0 1 1 0 0 0 0 0 0 0 0 0 0 1 1 0 0 1 1 0 0
0 0 1 1 0 0 1 1 0 0 1 1 0 0 0 0 0 0 1 1 0 0 0 0 0 0 0 0 0 0 1 1 0 0 1 1 0 0 1 1 1 1 1 1 1 1 1 1 0 0
0 0 1 1 0 0 0 0 0 0 0 0 0 0 0 0 1 1 1 1 0 0 0 0 0 0 0 0 0 0 1 1 0 0 0 0 1 1 0 0 0 0 0 0 0 0 0 0 0 0
0 0 1 1 0 0 1 1 0 0 1 1 1 0 0 0 0 0 0 0 0 0 0 0 0 0 0 0 0 0 1 1 1 1 1 1 0 0 0 0 1 1 1 1 0 0 1 1 1 1
1 1 0 0 0 0 0 0 0 0 0 0 0 0 0 0 0 0 0 0 0 0 1 1 1 1 0 0 1 1 0 0 1 1 0 0 0 0 0 0 1 1 0 0 1 1 0 0 0 0
1 1 0 0 1 1 0 0 0 0 0 0 0 0 0 0 0 0 1 1 1 1 0 0 0 0 0 0 0 0 0 0 0 0 0 0 0 0 1 1 0 0 1 1 1 1 0 0 0 0
0 0 0 0 0 0 0 0 0 0 1 1 0 0 1 1 0 0 1 1 0 0 1 1 0 0 1 1 0 0 1 1 0 0 1 1 0 0 0 0 1 1 0 0 0 0 1 1 0 0
0 0 0 0 0 0 1 1 0 0 1 1 1 1 0 0 0 0 1 1 0 0 0 0 0 0 0 0 0 0 0 0 0 0 0 0 0 0 0 0 0 0 0 0 0 0 1 1 1 1
0 0 1 1 0 0 0 0 0 0 1 1 1 1 1 1 0 0 0 0 1 1 0 0 0 0 1 1 0 0 0 0 0 0 0 0 0 0 1 1 1 1 0 0 0 0 1 1 0 0
1 1 1 1 0 0 0 0 1 1 0 0 0 0 1 1 0 0 1 1 0 0 0 0 0 0 0 0 0 0 1 1 1 1 0 0 0 0 1 1 0 0 0 0 0 0 0 0 0 0
0 0 0 0 0 0 0 0 1 1 0 0 0 0 0 0 1 1 0 0 1 1 0 0 0 0 0 0 0 0 0 0 0 0 0 0 1 1 1 1 1 1 0 0 0 0 0 0 0 0
0 0 0 0 1 1 0 0 0 0 0 0 0 0 1 1 0 0 1 1 1 1 1 1 0 0 0 0 1 1 0 0 1 1 0 0 1 1 0 0 0 0 0 0 0 0 0 0 1 1
1 1 0 0 0 0 0 0 0 0 0 0 1 1 1 1 1 1 1 1 0 0 0 0 0 0 0 0 0 0 1 1 1 1 0 0 0 0 0 0 0 0 0 0 0 0 0 0 1 1
0 0 1 1 0 0 0 0 0 0 0 0 0 0 1 1 1 1 0 0 0 0 1 1 1 1 0 0 0 0 1 1 0 0 0 0 0 0 0 0 0 0 0 0 1 1 0 0 1 1
0 0 0 0 1 1 1 1 0 0 0 0 1 1 1 1 1 1 0 0 1 1 0 0 0 0 0 0 1 1 0 0 0 0 0 0 0 0 1 1 0 0 0 0 0 0 1 1 0 0
0 0 1 1 0 0 0 0 0 0 0 0 0 0 0 0 1 1 0 0 0 0 1 1 0 0 1 1 1 1 0 0 0 0 0 0 0 0 0 0 0 0 0 0 0 0 0 0 0 0
0 0 0 0 0 0 1 1 1 1 0 0 0 0 0 0 1 1 1 1 0 0 0 0 1 1 1 1 0 0 0 0 0 0 0 0 1 1 0 0 1 1 0 0 1 1 0 0 1 1
1 1 1 1 0 0 0 0 0 0 0 0 0 0 0 0 0 0 0 0 0 0 0 0 0 0 0 0 1 1 0 0 1 1 0 0 1 1 1 1 0 0 0 0 0 0 0 0 1 1
0 0 0 0 0 0 0 0 0 0 0 0 1 1 1 1 0 0 1 1 0 0 1 1 0 0 0 0 0 0 0 0 0 0 0 0 0 0 0 0 1 1 1 1 1 1 1 1 0 0
0 0 0 0 0 0 1 1 0 0 1 1 1 1 1 1 0 0 0 0 0 0 1 1 0 0 0 0 1 1 0 0 0 0 0 0 1 1 0 0 1 1 1 1 1 1 0 0 0 0
0 0 0 0 0 0 0 0 0 0 0 0 0 0 0 0 1 1 1 1 0 0 0 0 0 0 0 0 1 1 0 0 0 0 0 0 0 0 0 0 0 0 0 0 1 1 0 0 0 0
1 1 1 0 0 0 0 0 1 1 0 0 0 0 0 0 1 1 1 1 0 0 0 0 0 0 1 1 0 0 1 1 1 1 0 0 0 0 1 1 0
0 0 0 0 0 0 0 0 0 0 0 0 0 0 0 0 0 0 0 0 0 0 0 0 0 0 0 0 0 0 0 0 0 0 1 1 0 0 0 0 0 0 0 0 0 0 0 0 1 1
0 0 0 0 0 0 1 1 0 0 0 0 0 0 0 0 0 0 0 0 0 0 0 0 1 1 0 0 1 1 0 0 0 0 0 0 1 1 1 1 0 0 0 0 0 0 0 0 0 0
0 0 0 0 1 1 0 0 0 0 0 0 1 1 1 1 0 0 0 0 0 0 0 0 0 0 0 0 0 0 0 0 0 0 0 0 0 0 0 0 0 0 0 0 0 0 0 0 0 0
0 0 0 0 1 1 1 1 0 0 0 0 0 0 0 0 0 0 0 0 0 0 0 0 0 0 0 0 0 0 0 0 0 0 1 1 0 0 1 1 1 1 0 0 0 0 1 1 0 0
0 0 1 1 0 0 0 0 1 1 0 0 0 0 0 0 0 0 0 0 0 0 0 0 1 1 0 0 0 0 0 0 1 1 0 0 1 1 0 0 0 0 0 0 0 0 0 0 0 0
0 0 0 0 0 0 0 0 1 1 0 0 0 0 0 0 1 1 0 0 0 0 0 0 0 0 0 0 0 0 0 0 0 0 0 0 0 0 1 1 0 0 0 0 0 0 0 0 0 0
0 0 0 0 1 1 1 1 0 0 0 0 0 0 0 0 0 0 1 1 1 1 0 0 0 0 0 0 1 1 0 0 0 0 0 0 1 1 1 1 0 0 0 0 0 0 0 0 0 0
0 0 0 0 0 0 0 0 0 0 0 0 1 1 0 0 0 0 0 0 1 1 1 1 0 0 0 0 0 0 0 0 0 0 1 1 0 0 0 0 0 0 0 0 0 0 0 0 0 0
1 1 0 0 0 0 0 0 0 0 0 0 0 0 1 1 0 0 1 1 0 0 0 0 1 1 0 0 0 0 0 0 1 1 0 0 0 0 0 0 0 0 0 0 0 0 0 0 1 1
1 1 0 0 0 0 0 0 0 0 0 0 0 0 1 1 0 0 0 0 1 1 0 0 0 0 1 1 0 0 0 0 0 0 0 0 0 0 0 0 1 1 0 0 0 0 0 0 0 0
0 0 0 0 0 0 0 0 0 0 0 0 0 0 0 0 0 0 0 0 0 0 0 0 0 0 0 0 0 0 0 0 1 1 0 0 0 0 0 0 0 0 0 0 0 0 0 0 0 0
1 1 0 0 0 0 0 0 0 0 0 0 0 0 0 0 0 0 0 0 0 0 0 0 1 1 0 0 0 0 0 0 0 0 0 0 0 0 0 0 1 1 0 0 1 1 0 0 0 0
0 0 0 0 0 0 0 0 0 0 1 1 0 0 1 1 0 0 0 0 0 0 0 0 0 0 0 0 0 0 0 0 1 1 0 0 0 0 0 0 0 0 0 0 0 0 0 0 0 0
1 1 0 0 0 0 0 0 0 0 0 0 0 0 0 0 1 1 1 1 0 0 0 0 0 0 0 0 0 0 0 0 1 1 1 1 0 0 0 0 0 0 0 0 0 0 0 0 0 0
0 0 0 0 0 0 0 0 0 0 0 0 0 0 0 0 0 0 0 0 0 0 0 0 0 0 0 0 0 0 0 0 0 0 1 1 0 0 0 0 0 0 1 1 1 1 0 0 0 0
0 0 1 1 0 0 0 0 1 1 0 0 0 0 0 0 1 1 1 1 0 0 1 1 0 0 0 0 0 0 1 1 1 1 0 0 0 0 0 0 0 0 1 1 0 0 0 0 0 0
0 0 0 0 0 0 1 1 0 0 0 0 1 1 1 1 0 0 0 0 0 0 0 0 0 0 0 0 0 0 1 1 0 0 0 0 0 0 1 1 1 1 0 0 0 0 0 0 0 0
0 0 0 0 0 0 0 0 1 1 0 0 0 0 0 0 0 0 0 0 0 0 0 0 0 0 0 0 0 0 0 0 0 0 0 0 0 0 0 0 0 0 0 0 0 0 0 0 0 0
0 0 0 0 0 0 0 0 0 0 0 0 0 0 0 0 0 0 0 0 0 0 0 0 0 0 0 0 0 0 1 1 0 0 0 0 0 0 0 0 1 1 0 0 0 0 0 0 1 1
0 0 0 0 1 1 0 0 1 1 0 0 0 0 0 0 0 0 0 0 0 0 0 0 1 1 0 0 0 0 0 0 0 0 0 0 0 0 0 0 1 1 0 0 0 0 0 0 0 0
0 0 0 0 0 0 0 0 0 0 0 0 0 0 0 0 0 0 0 0 0 0 0 0 0 0 1 1 0 0 0 0 0 0 0 0 0 0 1 1 0 0 0 0 1 1 0 0 0 0
1 1 0 0 0 0 0 0 0 0 0 0 0 0 0 0 0 0 0 0 0 0 0 0 0 0 0 0 0 0 0 0 0 0 0 0 0 0 1 1 0 0 0 0 1 1 1 1 1 1
0 0 1 1 0 0 1 1 0 0 0 0 1 1 1 1 0 0 0 0 0 0 0 0 0 0 0 0 0 0 1 1 0 0 0 0 0 0 0 0 0 0 0 0 1 1 0 0 1 1
1 1 1 1 0 0 1 1 0 0 0 0 0 0 0 0 0 0 0 0 0 0 0 0 0 0 0 0 0 0 0 0 0 0 1 1 0 0 0 0 0 0 0 0 0 0 0 0 1 1
0 0 0 0 1 1 0 0 1 1 0 0 1 1 0 0 0 0 0 0 0 0 0 0 0 0 1 1 0 0 0 0 1 1 0 0 0 0 0 0 0 0 0 0 0 0 0 0 0 0
0 0 0 0 0 0 0 0 1 1 0 0 0 0 0 0 0 0 0 0 0 0 0 0 0 0 0 0 0 0 0 0 0 0 0 0 0 0 0 0 0 0 1 1 0 0 0 0 0 0
0 0 0 1 0 0 0 0 0 0 0 0 1 1 0 0 0 0 0 0 0 0 0 0 0 0 0 0 1 1 0 0 0 0 0 0 0 0 0 0 0
0 0 0 0 1 1 0 0 0 0 0 0 0 0 0 0 0 0 0 0 0 0 0 0 0 0 0 0 0 0 0 0 0 0 1 1 0 0 0 0 0 0 0 0 0 0 1 1 1 1
0 0 0 0 0 0 1 1 0 0 0 0 0 0 0 0 0 0 1 1 0 0 0 0 0 0 0 0 1 1 0 0 0 0 0 0 0 0 1 1 0 0 1 1 0 0 0 0 0 0
0 0 0 0 0 0 0 0 0 0 0 0 1 1 0 0 0 0 0 0 0 0 0 0 0 0 1 1 0 0 0 0 0 0 0 0 0 0 0 0 0 0 0 0 0 0 0 0 1 1
0 0 0 0 0 0 1 1 0 0 0 0 0 0 0 0 0 0 0 0 0 0 0 0 0 0 0 0 0 0 1 1 0 0 0 0 0 0 0 0 0 0 0 0 0 0 0 0 0 0
0 0 1 1 0 0 0 0 1 1 0 0 0 0 0 0 0 0 0 0 0 0 0 0 0 0 0 0 0 0 0 0 1 1 0 0 1 1 0 0 0 0 0 0 1 1 0 0 0 0
1 1 0 0 1 1 0 0 0 0 0 0 0 0 0 0 0 0 0 0 0 0 0 0 0 0 0 0 0 0 0 0 0 0 0 0 0 0 1 1 0 0 1 1 0 0 0 0 0 0
1 1 0 0 0 0 0 0 0 0 0 0 0 0 0 0 0 0 1 1 0 0 0 0 0 0 0 0 1 1 0 0 0 0 0 0 0 0 0 0 0 0 0 0 0 0 0 0 0 0
0 0 0 0 0 0 0 0 0 0 1 1 1 1 0 0 0 0 0 0 1 1 0 0 0 0 0 0 0 0 0 0 0 0 1 1 0 0 0 0 1 1 0 0 1 1 0 0 0 0
1 1 0 0 0 0 0 0 0 0 0 0 0 0 1 1 0 0 0 0 0 0 1 1 0 0 0 0 0 0 1 1 1 1 0 0 0 0 0 0 0 0 0 0 0 0 0 0 1 1
0 0 0 0 1 1 0 0 0 0 0 0 0 0 1 1 0 0 0 0 1 1 0 0 0 0 0 0 0 0 1 1 0 0 1 1 0 0 0 0 0 0 0 0 0 0 1 1 0 0
0 0 0 0 0 0 0 0 0 0 1 1 0 0 1 1 0 0 0 0 0 0 1 1 0 0 0 0 0 0 0 0 1 1 0 0 0 0 0 0 1 1 0 0 0 0 0 0 0 0
1 1 0 0 0 0 0 0 0 0 0 0 0 0 0 0 1 1 0 0 0 0 0 0 1 1 0 0 0 0 0 0 0 0 1 1 0 0 0 0 0 0 0 0 0 0 0 0 0 0
0 0 0 0 0 0 0 0 1 1 1 1 0 0 0 0 0 0 0 0 0 0 1 1 0 0 0 0 0 0 0 0 0 0 0 0 0 0 0 0 0 0 0 0 0 0 0 0 0 0
1 1 0 0 0 0 0 0 0 0 0 0 0 0 0 0 0 0 0 0 0 0 0 0 0 0 0 0 0 0 0 0 1 1 1 1 0 0 0 0 0 0 0 0 1 1 0 0 0 0
0 0 0 0 0 0 0 0 0 0 0 0 0 0 0 0 0 0 0 0 1 1 0 0 0 0 1 1 1 1 0 0 0 0 1 1 0 0 0 0 0 0 1 1 0 0 1 1 1 1
0 0 1 1 0 0 1 1 0 0 0 0 0 0 1 1 0 0 0 0 1 1 0 0 0 0 1 1 1 1 0 0 1 1 1 1 0 0 0 0 0 0 1 1 0 0 0 0 1 1
0 0 1 1 0 0 0 0 0 0 0 0 0 0 0 0 1 1 0 0 0 0 0 0 1 1 0 0 0 0 1 1 0 0 0 0 0 0 1 1 1 1 1 1 0 0 0 0 0 0
0 0 0 0 0 0 0 0 1 1 0 0 1 1 0 0 1 1 1 1 0 0 0 0 0 0 0 0 1 1 0 0 0 0 0 0 1 1 0 0 0 0 1 1 1 1 1 1 0 0
0 0 0 0 0 0 1 1 0 0 0 0 0 0 0 0 0 0 0 0 0 0 0 0 0 0 1 1 0 0 1 1 0 0 0 0 0 0 0 0 1 1 0 0 0 0 0 0 0 0
0 0 1 1 0 0 0 0 0 0 0 0 0 0 0 0 0 0 1 1 0 0 0 0 1 1 0 0 0 0 0 0 1 1 0 0 0 0 0 0 0 0 0 0 0 0 0 0 0 0
1 1 0 0 0 0 0 0 0 0 1 1 0 0 0 0 0 0 0 0 0 0 0 0 1 1 0 0 1 1 0 0 0 0 0 0 0 0 1 1 1 1 1 1 0 0 0 0 0 0
1 1 0 0 0 0 0 0 0 0 0 0 0 0 0 0 0 0 0 0 0 0 0 0 0 0 0 0 0 0 0 0 0 0 0 0 0 0 0 0 0 0 0 0 0 0 1 1 1 1
0 0 0 0 1 1 0 0 1 1 0 0 1 1 1 1 0 0 0 0 0 0 1 1 0 0 0 0 0 0 1 1 0 0 0 0 0 0 0 0 0 0 1 1 0 0 0 0 0 0
1 1 0 0 0 0 0 0 0 0 0 0 0 0 0 0 0 0 0 0 1 1 0 0 0 0 0 0 0 0 0 0 0 0 0 0 1 1 0 0 0 0 0 0 1 1 0 0 1 1
0 0 1 1 0 0 0 0 0 0 0 0 0 0 0 0 0 0 0 0 0 0 0 0 0 0 0 0 1 1 0 0 1 1 0 0 0 0 0 0 0 0 1 1 0 0 0 0 0 0
0 0 0 0 0 0 0 0 0 0 0 0 0 0 0 0 1 1 0 0 0 0 1 1 0 0 0 0 1 1 0 0 0 0 0 0 0 0 0 0 0 0 1 1 0 0 0 0 0 0
0 0 0 1 0 0 0 0 0 0 0 0 0 0 0 0 0 0 0 0 0 0 0 0 0 0 0 0 0 0 0 0 0 0 0 0 0 0 0 0 0
0 0 0 0 1 1 0 0 0 0 0 0 0 0 0 0 0 0 0 0 0 0 0 0 0 0 0 0 0 0 0 0 0 0 1 1 0 0 0 0 0 0 1 1 0 0 0 0 1 1
0 0 0 0 0 0 1 1 0 0 0 0 0 0 0 0 0 0 1 1 0 0 0 0 1 1 0 0 1 1 0 0 0 0 1 1 0 0 1 1 0 0 0 0 0 0 0 0 0 0
0 0 0 0 0 0 0 0 0 0 0 0 1 1 0 0 0 0 0 0 0 0 0 0 0 0 1 1 0 0 0 0 0 0 0 0 0 0 0 0 0 0 0 0 0 0 0 0 0 0
0 0 0 0 0 0 1 1 0 0 0 0 0 0 0 0 0 0 0 0 0 0 0 0 0 0 0 0 0 0 1 1 0 0 0 0 0 0 0 0 1 1 0 0 0 0 0 0 0 0
0 0 1 1 0 0 0 0 0 0 0 0 0 0 0 0 1 1 0 0 1 1 0 0 0 0 1 1 0 0 0 0 1 1 0 0 1 1 0 0 0 0 0 0 1 1 0 0 0 0
1 1 0 0 1 1 0 0 0 0 0 0 0 0 0 0 0 0 0 0 0 0 1 1 0 0 0 0 0 0 0 0 0 0 0 0 0 0 1 1 0 0 1 1 0 0 1 1 0 0
0 0 0 0 0 0 0 0 1 1 0 0 0 0 0 0 0 0 1 1 0 0 0 0 0 0 0 0 1 1 0 0 0 0 0 0 0 0 0 0 0 0 0 0 0 0 0 0 0 0
0 0 0 0 0 0 0 0 0 0 1 1 1 1 0 0 0 0 0 0 1 1 0 0 0 0 0 0 0 0 0 0 0 0 1 1 0 0 0 0 0 0 0 0 0 0 1 1 0 0
0 0 0 0 0 0 0 0 0 0 0 0 0 0 1 1 0 0 0 0 0 0 1 1 0 0 0 0 1 1 1 1 1 1 1 1 0 0 0 0 0 0 0 0 0 0 0 0 1 1
0 0 0 0 0 0 0 0 0 0 0 0 0 0 1 1 0 0 0 0 1 1 0 0 0 0 0 0 0 0 1 1 0 0 1 1 0 0 0 0 0 0 0 0 0 0 1 1 0 0
0 0 0 0 0 0 0 0 0 0 0 0 1 1 1 1 0 0 0 0 0 0 1 1 0 0 0 0 0 0 0 0 1 1 0 0 0 0 0 0 0 0 0 0 0 0 0 0 0 0
0 0 0 0 0 0 0 0 0 0 0 0 0 0 0 0 1 1 0 0 0 0 0 0 0 0 0 0 0 0 1 1 0 0 1 1 0 0 0 0 0 0 0 0 0 0 0 0 0 0
1 1 0 0 0 0 0 0 1 1 0 0 0 0 0 0 0 0 0 0 0 0 1 1 0 0 0 0 0 0 0 0 1 1 0 0 0 0 1 1 0 0 0 0 0 0 0 0 0 0
1 1 0 0 0 0 0 0 0 0 0 0 0 0 0 0 0 0 1 1 0 0 0 0 0 0 0 0 0 0 0 0 0 0 0 0 0 0 0 0 0 0 0 0 1 1 0 0 0 0
0 0 0 0 0 0 0 0 0 0 0 0 0 0 0 0 0 0 0 0 1 1 0 0 0 0 1 1 1 1 1 1 1 1 1 1 0 0 0 0 0 0 1 1 1 1 1 1 1 1
1 1 1 1 0 0 0 0 0 0 0 0 0 0 1 1 1 1 0 0 1 1 1 1 0 0 1 1 0 0 1 1 1 1 1 1 0 0 0 0 0 0 1 1 0 0 0 0 1 1
0 0 1 1 0 0 0 0 0 0 0 0 0 0 0 0 1 1 0 0 0 0 0 0 0 0 0 0 0 0 1 1 0 0 0 0 0 0 0 0 1 1 0 0 0 0 0 0 0 0
0 0 0 0 0 0 0 0 1 1 0 0 0 0 0 0 0 0 1 1 0 0 0 0 0 0 0 0 1 1 1 1 0 0 0 0 1 1 0 0 0 0 0 0 1 1 1 1 0 0
0 0 0 0 0 0 1 1 0 0 0 0 0 0 0 0 0 0 0 0 0 0 0 0 0 0 0 0 0 0 1 1 0 0 0 0 0 0 0 0 1 1 0 0 0 0 0 0 0 0
0 0 0 0 1 1 0 0 0 0 0 0 0 0 0 0 1 1 0 0 0 0 0 0 1 1 0 0 0 0 0 0 1 1 1 1 0 0 0 0 0 0 0 0 0 0 1 1 0 0
0 0 1 1 0 0 0 0 0 0 0 0 0 0 0 0 0 0 0 0 0 0 0 0 1 1 0 0 1 1 0 0 0 0 0 0 0 0 1 1 0 0 1 1 0 0 0 0 0 0
1 1 0 0 0 0 0 0 0 0 0 0 0 0 0 0 0 0 0 0 0 0 1 1 0 0 0 0 0 0 0 0 0 0 0 0 0 0 0 0 0 0 0 0 0 0 1 1 1 1
0 0 0 0 0 0 0 0 1 1 0 0 1 1 1 1 0 0 0 0 0 0 1 1 0 0 0 0 0 0 1 1 0 0 0 0 1 1 0 0 1 1 1 1 1 1 0 0 0 0
1 1 0 0 0 0 0 0 0 0 0 0 1 1 0 0 0 0 0 0 0 0 0 0 0 0 0 0 0 0 0 0 0 0 1 1 1 1 0 0 0 0 0 0 0 0 0 0 0 0
0 0 0 0 1 1 0 0 1 1 0 0 0 0 0 0 0 0 0 0 0 0 0 0 0 0 1 1 1 1 0 0 1 1 0 0 0 0 0 0 0 0 1 1 0 0 0 0 0 0
0 0 0 0 0 0 0 0 0 0 0 0 0 0 1 1 1 1 0 0 1 1 1 1 0 0 0 0 1 1 0 0 0 0 0 0 0 0 0 0 0 0 1 1 0 0 0 0 0 0
0 0 0 1 0 0 0 0 0 0 1 1 1 1 0 0 0 0 1 1 0 0 0 0 0 0 0 0 1 1 0 0 0 0 0 0 0 0 0 0 0
0 0 0 0 0 0 0 0 0 0 0 0 0 0 0 0 0 0 0 0 0 0 1 1 0 0 0 0 0 0 0 0 0 0 0 0 0 0 0 0 0 0 1 1 1 1 0 0 0 0
0 0 0 0 0 0 1 1 1 1 0 0 0 0 0 0 0 0 1 1 0 0 0 0 0 0 0 0 0 0 0 0 0 0 1 1 0 0 1 1 0 0 0 0 0 0 0 0 0 0
0 0 0 0 0 0 0 0 0 0 0 0 0 0 1 1 0 0 0 0 0 0 0 0 0 0 1 1 0 0 0 0 0 0 0 0 0 0 0 0 0 0 0 0 0 0 0 0 0 0
0 0 0 0 0 0 0 0 0 0 0 0 0 0 0 0 0 0 0 0 0 0 0 0 0 0 0 0 0 0 0 0 0 0 0 0 0 0 0 0 0 0 0 0 0 0 0 0 0 0
1 1 1 1 0 0 0 0 0 0 0 0 1 1 0 0 1 1 0 0 0 0 0 0 0 0 0 0 0 0 0 0 1 1 0 0 1 1 0 0 0 0 1 1 0 0 0 0 0 0
0 0 0 0 0 0 1 1 0 0 0 0 0 0 0 0 0 0 0 0 0 0 0 0 0 0 0 0 1 1 1 1 0 0 0 0 0 0 1 1 0 0 0 0 1 1 0 0 0 0
1 1 0 0 1 1 1 1 0 0 0 0 0 0 0 0 0 0 0 0 0 0 0 0 0 0 0 0 1 1 0 0 1 1 0 0 0 0 0 0 0 0 0 0 0 0 0 0 0 0
1 1 0 0 0 0 0 0 0 0 1 1 1 1 0 0 1 1 0 0 1 1 0 0 0 0 0 0 0 0 1 1 0 0 0 0 0 0 0 0 1 1 0 0 0 0 0 0 0 0
1 1 0 0 0 0 1 1 0 0 0 0 0 0 0 0 0 0 0 0 0 0 0 0 0 0 0 0 0 0 1 1 1 1 0 0 1 1 0 0 0 0 0 0 0 0 0 0 0 0
1 1 1 1 1 1 0 0 0 0 0 0 0 0 0 0 0 0 0 0 0 0 0 0 0 0 0 0 0 0 1 1 0 0 0 0 0 0 0 0 0 0 1 1 0 0 1 1 1 1
1 1 0 0 0 0 1 1 1 1 0 0 0 0 1 1 0 0 0 0 0 0 1 1 1 1 1 1 0 0 0 0 1 1 1 1 0 0 0 0 1 1 0 0 0 0 0 0 1 1
1 1 0 0 1 1 1 1 0 0 0 0 0 0 0 0 0 0 1 1 1 1 0 0 1 1 0 0 1 1 0 0 0 0 0 0 1 1 0 0 0 0 0 0 0 0 0 0 0 0
1 1 0 0 0 0 0 0 1 1 0 0 0 0 1 1 0 0 0 0 0 0 1 1 1 1 0 0 0 0 1 1 0 0 1 1 0 0 1 1 0 0 0 0 0 0 0 0 0 0
1 1 0 0 0 0 1 1 0 0 1 1 0 0 0 0 0 0 1 1 1 1 0 0 1 1 1 1 0 0 0 0 1 1 0 0 0 0 1 1 0 0 0 0 1 1 0 0 1 1
0 0 1 1 1 1 1 1 0 0 0 0 1 1 0 0 0 0 1 1 1 1 0 0 0 0 0 0 0 0 0 0 0 0 1 1 0 0 0 0 0 0 1 1 1 1 1 1 0 0
1 1 1 1 1 1 0 0 0 0 1 1 0 0 1 1 0 0 0 0 1 1 0 0 0 0 0 0 0 0 0 0 1 1 0 0 1 1 1 1 0 0 0 0 0 0 1 1 0 0
1 1 0 0 0 0 0 0 0 0 1 1 0 0 0 0 0 0 0 0 0 0 0 0 1 1 0 0 0 0 0 0 0 0 1 1 0 0 0 0 1 1 0 0 0 0 0 0 1 1
1 1 0 0 1 1 0 0 1 1 0 0 1 1 0 0 1 1 0 0 0 0 0 0 0 0 0 0 1 1 1 1 0 0 0 0 1 1 0 0 0 0 0 0 1 1 0 0 0 0
0 0 0 0 0 0 1 1 1 1 0 0 1 1 1 1 0 0 0 0 1 1 1 1 0 0 1 1 0 0 0 0 1 1 0 0 0 0 0 0 0 0 0 0 0 0 1 1 1 1
0 0 0 0 0 0 1 1 1 1 0 0 0 0 0 0 1 1 0 0 0 0 1 1 0 0 0 0 1 1 0 0 0 0 0 0 0 0 1 1 0 0 0 0 0 0 1 1 1 1
0 0 1 1 1 1 0 0 0 0 0 0 1 1 0 0 0 0 0 0 1 1 0 0 0 0 1 1 0 0 0 0 0 0 0 0 0 0 1 1 1 1 1 1 0 0 1 1 0 0
0 0 1 1 0 0 0 0 0 0 0 0 0 0 1 1 0 0 0 0 1 1 1 1 0 0 1 1 0 0 0 0 1 1 1 1 0 0 0 0 0 0 0 0 0 0 1 1 0 0
0 0 0 0 0 0 0 0 0 0 1 1 1 1 1 1 0 0 0 0 0 0 0 0 0 0 0 0 0 0 0 0 0 0 0 0 0 0 1 1 0 0 0 0 0 0 0 0 0 0
1 1 0 0 0 0 0 0 0 0 1 1 1 1 0 0 0 0 0 0 0 0 0 0 0 0 0 0 0 0 0 0 0 0 0 0 0 0 0 0 0 0 0 0 0 0 0 0 1 1
0 0 1 1 1 1 0 0 1 1 0 0 0 0 1 1 0 0 0 0 0 0 0 0 0 0 0 0 0 0 0 0 1 1 1 1 0 0 0 0 0 0 0 0 0 0 1 1 0 0
0 0 0 0 0 0 0 0 0 0 0 0 0 0 0 0 0 0 0 0 0 0 0 0 0 0 0 0 0 0 0 0 0 0 0 0 0 0 0 0 0 0 1 1 0 0 0 0 0 0
0 0 0 1 0 0 0 0 0 0 0 0 0 0 0 0 0 0 1 1 0 0 0 0 0 0 0 0 1 1 0 0 1 1 0 0 0 0 0 0 0
1 1 0 0 0 0 0 0 0 0 0 0 0 0 0 0 0 0 0 0 0 0 0 0 0 0 0 0 1 1 0 0 0 0 0 0 0 0 0 0 1 1 1 1 0 0 0 0 1 1
0 0 1 1 0 0 0 0 1 1 0 0 1 1 0 0 1 1 0 0 1 1 1 1 0 0 0 0 1 1 1 1 0 0 0 0 1 1 0 0 1 1 0 0 0 0 0 0 0 0
0 0 0 0 1 1 0 0 0 0 1 1 0 0 1 1 1 1 0 0 1 1 0 0 1 1 0 0 1 1 0 0 1 1 0 0 0 0 1 1 0 0 0 0 0 0 1 1 0 0
0 0 0 0 1 1 0 0 0 0 0 0 0 0 1 1 0 0 0 0 0 0 0 0 0 0 0 0 0 0 0 0 0 0 0 0 0 0 1 1 1 1 1 1 1 1 1 1 1 1
1 1 0 0 0 0 0 0 1 1 1 1 0 0 0 0 0 0 0 0 0 0 1 1 1 1 0 0 0 0 0 0 0 0 1 1 1 1 0 0 0 0 0 0 0 0 0 0 1 1
0 0 0 0 0 0 1 1 0 0 0 0 0 0 1 1 1 1 0 0 1 1 1 1 0 0 0 0 0 0 1 1 0 0 1 1 0 0 0 0 0 0 0 0 1 1 0 0 1 1
0 0 1 1 0 0 1 1 0 0 1 1 0 0 0 0 0 0 0 0 0 0 1 1 0 0 0 0 0 0 1 1 0 0 1 1 0 0 1 1 1 1 1 1 0 0 0 0 0 0
0 0 1 1 0 0 0 0 0 0 0 0 0 0 1 1 0 0 0 0 0 0 0 0 0 0 0 0 0 0 1 1 0 0 0 0 0 0 0 0 0 0 0 0 0 0 0 0 0 0
0 0 0 0 0 0 1 1 0 0 1 1 1 1 0 0 1 1 0 0 1 1 0 0 0 0 0 0 0 0 1 1 0 0 1 1 0 0 0 0 1 1 0 0 1 1 0 0 0 0
1 1 0 0 0 0 0 0 0 0 0 0 1 1 0 0 0 0 0 0 0 0 1 1 0 0 0 0 1 1 0 0 0 0 1 1 0 0 0 0 0 0 0 0 1 1 0 0 0 0
1 1 0 0 0 0 0 0 0 0 0 0 0 0 0 0 0 0 1 1 1 1 0 0 0 0 0 0 1 1 0 0 0 0 0 0 0 0 0 0 0 0 1 1 0 0 0 0 1 1
0 0 0 0 0 0 0 0 0 0 1 1 0 0 0 0 0 0 0 0 0 0 1 1 0 0 0 0 0 0 1 1 0 0 1 1 0 0 0 0 0 0 0 0 0 0 1 1 0 0
0 0 0 0 0 0 0 0 1 1 1 1 1 1 0 0 0 0 1 1 0 0 0 0 0 0 0 0 1 1 0 0 0 0 0 0 0 0 0 0 0 0 0 0 0 0 1 1 1 1
1 1 1 1 0 0 0 0 0 0 0 0 1 1 1 1 0 0 0 0 0 0 0 0 0 0 0 0 0 0 0 0 0 0 0 0 1 1 1 1 0 0 1 1 1 1 0 0 0 0
1 1 1 1 0 0 0 0 1 1 1 1 0 0 0 0 0 0 0 0 0 0 0 0 0 0 0 0 0 0 0 0 0 0 0 0 0 0 0 0 0 0 0 0 1 1 0 0 0 0
0 0 0 0 0 0 0 0 0 0 0 0 0 0 0 0 0 0 0 0 0 0 0 0 0 0 0 0 1 1 0 0 0 0 0 0 1 1 1 1 1 1 0 0 0 0 0 0 1 1
0 0 0 0 1 1 0 0 0 0 0 0 0 0 1 1 0 0 0 0 1 1 1 1 1 1 0 0 1 1 0 0 1 1 0 0 1 1 0 0 0 0 0 0 1 1 0 0 1 1
0 0 1 1 0 0 0 0 0 0 0 0 0 0 1 1 0 0 1 1 0 0 0 0 0 0 0 0 0 0 1 1 0 0 0 0 0 0 0 0 0 0 0 0 1 1 0 0 1 1
0 0 1 1 1 1 0 0 0 0 0 0 0 0 1 1 0 0 1 1 0 0 1 1 1 1 0 0 0 0 1 1 0 0 0 0 0 0 0 0 0 0 0 0 1 1 0 0 0 0
0 0 0 0 1 1 1 1 0 0 0 0 1 1 0 0 1 1 0 0 1 1 0 0 0 0 0 0 1 1 0 0 0 0 0 0 0 0 1 1 0 0 0 0 0 0 0 0 0 0
0 0 1 1 0 0 1 1 0 0 0 0 0 0 0 0 1 1 0 0 0 0 1 1 0 0 0 0 1 1 0 1 1 1 0 0 0 0 0 0 0 0 0 0 0 0 0 0 0 0
0 0 0 0 0 0 1 1 1 1 1 1 0 0 0 0 1 1 0 0 0 0 0 0 1 1 1 1 0 0 0 0 0 0 0 0 0 0 1 1 1 1 0 0 1 1 1 1 0 0
1 1 1 1 1 1 0 0 1 1 0 0 1 1 0 0 0 0 0 0 0 0 0 0 0 0 1 1 1 1 0 0 1 1 0 0 1 1 1 1 0 0 0 0 0 0 0 0 0 0
0 0 0 0 0 0 1 1 1 1 0 0 1 1 1 1 0 0 1 1 0 0 1 1 0 0 0 0 0 0 1 1 0 0 0 0 0 0 0 0 1 1 1 1 0 0 1 1 0 0
0 0 0 0 0 0 1 1 1 1 0 0 1 1 1 1 0 0 0 0 0 0 1 1 0 0 0 0 1 1 0 0 0 0 0 0 0 0 0 0 1 1 1 1 0 0 0 0 0 0
1 1 0 0 0 0 0 0 1 1 0 0 0 0 0 0 0 0 1 1 0 0 0 0 0 0 0 0 0 0 0 0 0 0 0 0 0 0 0 0 0 0 0 0 0 0 0 0 0 0
1 1 0 1 0 0 0 0 1 1 0 0 0 0 0 0 0 0 1 1 1 1 0 0 0 0 1 1 0 0 1 1 1 1 0 0 0 0 0 0 0
0 0 0 0 0 0 0 0 0 0 0 0 0 0 0 0 0 0 1 1 0 0 0 0 0 0 0 0 0 0 0 0 0 0 1 1 0 0 0 0 0 0 0 0 0 0 1 1 0 0
0 0 0 0 0 0 0 0 0 0 0 0 0 0 0 0 0 0 1 1 0 0 1 1 0 0 1 1 1 1 1 1 0 0 0 0 0 0 1 1 0 0 1 1 1 1 0 0 0 0
0 0 1 1 0 0 0 0 0 0 0 0 0 0 0 0 1 1 0 0 0 0 0 0 0 0 0 0 0 0 0 0 0 0 1 1 0 0 1 1 0 0 0 0 0 0 0 0 0 0
0 0 0 0 0 0 1 1 0 0 0 0 1 1 0 0 1 1 0 0 0 0 0 0 0 0 0 0 0 0 0 0 0 0 0 0 0 0 0 0 1 1 0 0 0 0 1 1 0 0
0 0 0 1 0 0 0 0 0 0 0 0 0 0 0 0 0 0 0 0 0 0 1 1 0 0 0 0 0 0 0 0 1 1 0 0 0 0 0 0 0 0 0 0 0 0 1 1 0 0
0 0 0 0 0 0 0 0 0 0 0 0 0 0 0 0 0 0 0 0 0 0 0 0 0 0 0 0 0 0 0 0 0 0 0 0 0 0 0 0 0 0 1 1 1 1 0 0 1 1
0 0 0 0 0 0 0 0 1 1 0 0 0 0 1 1 0 0 1 1 0 0 0 0 0 0 0 0 0 0 0 0 0 0 0 0 1 1 0 0 1 1 0 0 0 0 0 0 0 0
0 0 0 0 0 0 0 0 0 0 0 0 1 1 0 0 0 0 0 0 1 1 0 0 0 0 0 0 0 0 1 1 0 0 1 1 0 0 0 0 1 1 0 0 0 0 0 0 0 0
0 0 0 0 0 0 0 0 0 0 0 0 0 0 0 0 0 0 0 0 1 1 0 0 0 0 0 0 0 0 0 0 0 0 0 0 1 1 0 0 0 0 1 1 0 0 0 0 1 1
0 0 0 0 0 0 0 0 0 0 0 0 0 0 1 1 1 1 0 0 0 0 0 0 0 0 0 0 0 0 0 0 0 0 0 0 0 0 0 0 0 0 0 0 0 0 1 1 0 0
0 0 0 0 1 1 0 0 0 0 1 1 1 1 1 1 0 0 1 1 0 0 0 0 0 0 0 0 0 0 0 0 0 0 0 0 0 0 1 1 0 0 0 0 0 0 1 1 0 0
0 0 0 0 0 0 0 0 1 1 1 1 0 0 0 0 0 0 0 0 0 0 0 0 0 0 0 0 0 0 1 1 0 0 0 0 1 1 1 1 0 0 0 0 0 0 0 0 0 0
0 0 0 0 0 0 0 0 1 1 1 1 0 0 0 0 0 0 1 1 0 0 1 1 0 0 0 0 0 0 0 0 0 0 0 0 0 0 0 0 0 0 0 0 0 0 0 0 0 0
1 1 0 0 0 0 0 0 0 0 1 1 0 0 0 0 0 0 0 0 0 0 0 0 0 0 1 1 0 0 0 0 0 0 0 0 0 0 0 0 0 0 0 0 1 1 0 0 0 0
0 0 0 0 0 0 0 0 0 0 1 1 1 1 0 0 0 0 0 0 1 1 0 0 0 0 0 0 0 0 0 0 0 0 1 1 0 0 0 0 0 0 0 0 1 1 0 0 0 0
0 0 0 0 0 0 0 0 0 0 0 0 0 0 1 1 0 0 0 0 0 0 0 0 1 1 1 1 0 0 0 0 1 1 0 0 0 0 0 0 0 0 1 1 0 0 1 1 0 0
1 0 0 0 0 0 0 0 1 1 0 0 0 0 1 1 0 0 0 0 0 0 0 0 0 0 0 0 0 0 0 0 1 1 0 0 0 0 0 0 1 1 0 0 0 0 0 0 0 0
1 1 0 0 0 0 1 1 1 1 0 0 1 1 1 1 0 0 1 1 0 0 0 0 0 0 0 0 1 1 0 0 0 0 1 1 1 1 0 0 1 1 0 0 1 1 0 0 1 1
0 0 0 0 1 1 1 1 0 0 0 0 0 0 0 0 0 0 0 0 0 0 0 0 0 0 1 1 0 0 0 0 0 0 0 0 1 1 0 0 1 1 0 0 0 0 0 0 0 0
1 1 0 0 1 1 1 1 0 0 0 0 0 0 1 1 0 0 0 0 0 0 0 0 1 1 0 0 0 0 1 1 1 1 1 1 0 0 1 1 1 1 0 0 0 0 1 1 0 0
1 1 0 0 0 0 0 0 0 0 0 0 0 0 0 0 1 1 0 0 0 0 0 0 0 0 0 0 0 0 0 0 0 0 0 0 0 0 1 1 0 0 1 1 1 1 0 0 0 0
0 0 0 0 0 0 0 0 0 0 1 1 0 0 0 0 0 0 0 0 0 0 0 0 0 0 0 0 0 0 0 0 0 0 0 0 0 0 0 0 0 0 0 0 0 0 1 1 1 1
0 0 1 1 0 0 0 0 1 1 0 0 0 0 0 0 0 0 1 1 0 0 0 0 0 0 1 1 1 1 0 0 0 0 0 0 0 0 0 0 1 1 0 0 0 0 0 0 0 0
1 1 0 0 0 0 1 1 0 0 0 0 0 0 0 0 0 0 0 0 0 0 0 0 0 0 1 1 0 0 1 1 0 0 1 1 0 0 0 0 0 0 1 1 0 0 0 0 0 0
1 1 0 0 0 0 1 1 1 1 0 0 1 1 0 0 0 0 0 0 0 0 1 1 0 0 0 0 0 0 0 0 1 1 0 0 0 0 0 0 0 0 1 1 0 0 0 0 0 0
0 0 0 0 0 0 0 0 0 0 0 0 0 0 0 0 0 0 0 0 0 0 0 0 0 0 0 0 0 0 0 0 0 0 0 0 0 0 0 0 0 0 1 1 0 0 0 0 0 0
1 1 0 1 0 0 0 0 0 0 0 0 1 1 0 0 1 1 0 0 1 1 0 0 0 0 0 0 0 0 0 0 0 0 0 0 0 0 0 0 0
0 0 0 0 1 1 0 0 1 1 0 0 0 0 0 0 0 0 0 0 0 0 0 0 1 1 0 0 0 0 0 0 0 0 1 1 1 1 0 0 1 1 0 0 0 0 1 1 0 0
0 0 0 0 0 0 0 0 0 0 0 0 0 0 0 0 0 0 0 0 1 1 0 0 0 0 0 0 0 0 0 0 0 0 0 0 0 0 1 1 0 0 0 0 0 0 0 0 0 0
0 0 0 0 0 0 0 0 0 0 0 0 0 0 0 0 0 0 0 0 0 0 0 0 0 0 0 0 0 0 0 0 0 0 1 1 0 0 0 0 0 0 0 0 0 0 1 1 0 0
0 0 0 0 0 0 0 0 0 0 0 0 0 0 0 0 0 0 0 0 0 0 0 0 1 1 0 0 0 0 1 1 0 0 0 0 1 1 0 0 0 0 0 0 1 1 0 0 0 0
0 0 1 1 0 0 0 0 0 0 1 1 1 1 0 0 0 0 0 0 1 1 0 0 0 0 0 0 0 0 0 0 0 0 0 0 0 0 0 0 0 0 0 0 0 0 0 0 1 1
1 1 0 0 0 0 0 0 0 0 0 0 0 0 1 1 1 1 0 0 0 0 1 1 1 1 0 0 0 0 0 0 0 0 1 1 0 0 0 0 0 0 1 1 0 0 0 0 0 0
1 1 0 0 0 0 0 0 1 1 0 0 0 0 0 0 0 0 0 0 1 1 1 1 0 0 0 0 0 0 0 0 1 1 0 0 1 1 0 0 0 0 0 0 0 0 0 0 1 1
1 1 1 1 1 1 0 0 0 0 0 0 1 1 0 0 0 0 0 0 1 1 0 0 0 0 0 0 0 0 1 1 1 1 1 1 0 0 0 0 1 1 0 0 0 0 0 0 0 0
1 1 0 0 0 0 0 0 0 0 0 0 1 1 0 0 0 0 0 0 0 0 0 0 0 0 0 0 1 1 0 0 0 0 0 0 1 1 0 0 0 0 0 0 0 0 0 0 1 1
0 0 0 0 0 0 0 0 0 0 1 1 0 0 1 1 0 0 0 0 0 0 0 0 0 0 0 0 0 0 0 0 0 0 1 1 1 1 0 0 0 0 0 0 0 0 0 0 0 0
1 1 0 0 0 0 0 0 1 1 0 0 1 1 0 0 0 0 1 1 0 0 0 0 1 1 0 0 0 0 0 0 1 1 0 0 1 1 1 1 1 1 0 0 0 0 0 0 0 0
0 0 0 0 0 0 0 0 0 0 0 0 0 0 0 0 1 1 0 0 1 1 0 0 0 0 0 0 0 0 0 0 1 1 0 0 1 1 0 0 1 1 0 0 0 0 1 1 1 1
0 0 0 0 0 0 1 1 1 1 0 0 0 0 0 0 0 0 0 0 1 1 0 0 0 0 0 0 0 0 0 0 1 1 0 0 0 0 0 0 0 0 1 1 0 0 0 0 1 1
1 1 0 0 1 1 0 0 0 0 0 0 0 0 0 0 0 0 1 1 0 0 0 0 0 0 0 0 0 0 1 1 0 0 0 0 0 0 0 0 0 0 1 1 1 1 0 0 0 0
0 0 0 0 1 1 0 0 0 0 0 0 0 0 0 0 1 1 0 0 0 0 0 0 0 0 1 1 0 0 0 0 1 1 1 1 0 0 0 0 0 0 0 0 1 1 0 0 0 0
0 0 0 0 1 1 0 0 0 0 1 1 0 0 0 0 1 1 0 0 1 1 0 0 0 0 1 1 1 1 1 1 1 1 0 0 0 0 1 1 1 1 0 0 0 0 1 1 0 0
1 1 0 0 0 0 0 0 1 1 0 0 0 0 0 0 0 0 0 0 0 0 0 0 0 0 0 0 0 0 0 0 0 0 0 0 0 0 0 0 1 1 1 1 1 1 0 0 0 0
1 1 1 1 0 0 1 1 1 1 0 0 0 0 0 0 1 1 1 1 0 0 1 1 1 1 0 0 0 0 0 0 0 0 0 0 0 0 1 1 1 1 0 0 1 1 1 1 1 1
1 1 0 0 0 0 0 0 0 0 0 0 1 1 0 0 0 0 0 0 0 0 0 0 0 0 1 1 0 0 0 0 1 1 0 0 1 1 1 1 0 0 0 0 0 0 0 0 0 0
0 0 0 0 1 1 0 0 0 0 0 0 0 0 0 0 0 0 1 1 1 1 0 0 1 1 0 0 0 0 0 0 0 0 1 1 1 1 0 0 0 0 1 1 0 0 1 1 0 0
0 0 0 0 0 0 0 0 0 0 0 0 0 0 1 1 0 0 0 0 1 1 0 0 1 1 1 1 1 1 1 1 0 0 0 0 0 0 1 1 0 0 0 0 1 1 0 0 0 0
0 0 1 1 1 1 0 0 0 0 0 0 1 1 0 0 0 0 0 0 1 1 1 1 0 0 0 0 0 0 0 0 0 0 1 1 1 1 0 0 0 0 1 1 0 0 1 1 0 0
0 0 0 0 1 1 0 0 1 1 1 1 0 0 1 1 0 0 0 0 0 0 1 1 0 0 0 0 1 1 1 1 1 1 0 0 0 0 0 0 1 1 0 0 0 0 1 1 0 0
1 1 0 0 0 0 0 0 0 0 0 0 0 0 0 0 1 1 0 0 1 1 0 0 0 0 0 0 0 0 0 0 0 0 1 1 0 0 1 1 0 0 0 0 1 1 1 1 0 0
1 1 1 1 1 1 1 1 0 0 0 0 0 0 0 0 0 0 0 0 0 0 1 1 0 0 1 1 0 0 0 0 0 0 1 1 0 0 0 0 0 0 0 0 0 0 0 0 1 1
1 1 1 1 0 0 0 0 0 0 0 0 0 0 1 1 1 1 0 0 0 0 1 1 0 0 0 0 1 1 0 0 0 0 1 1 0 0 1 1 0 0 1 1 1 1 0 0 0 0
0 0 0 1 0 0 1 1 0 0 0 0 1 1 0 0 0 0 0 0 0 0 0 0 0 0 0 0 1 1 1 1 0 0 0 0 1 1 0 0 0
0 0 0 0 0 0 0 0 0 0 0 0 0 0 0 0 0 0 0 0 1 1 0 0 0 0 0 0 0 0 0 0 0 0 1 1 0 0 0 0 0 0 1 1 1 1 0 0 1 1
0 0 0 0 0 0 1 1 0 0 0 0 0 0 0 0 0 0 1 1 0 0 0 0 1 1 0 0 1 1 0 0 0 0 1 1 0 0 1 1 0 0 1 1 0 0 0 0 0 0
0 0 0 0 0 0 0 0 0 0 0 0 1 1 0 0 0 0 0 0 0 0 0 0 0 0 0 0 0 0 0 0 0 0 0 0 0 0 0 0 0 0 0 0 0 0 0 0 0 0
0 0 0 0 0 0 1 1 1 1 0 0 0 0 0 0 0 0 0 0 0 0 0 0 0 0 0 0 0 0 0 0 0 0 0 0 0 0 0 0 1 1 0 0 0 0 0 0 0 0
0 0 1 1 0 0 0 0 1 1 0 0 0 0 0 0 1 1 0 0 0 0 0 0 0 0 0 0 0 0 0 0 1 1 0 0 1 1 0 0 0 0 0 0 1 1 0 0 0 0
1 1 0 0 1 1 0 0 0 0 0 0 0 0 0 0 0 0 0 0 0 0 0 0 0 0 0 0 0 0 0 0 0 0 0 0 0 0 0 0 0 0 1 1 0 0 0 0 0 0
0 0 0 0 0 0 1 1 1 1 0 0 0 0 0 0 0 0 1 1 0 0 0 0 0 0 0 0 1 1 0 0 1 1 0 0 0 0 0 0 0 0 0 0 0 0 0 0 0 0
0 0 0 0 0 0 0 0 0 0 1 1 1 1 0 0 0 0 0 0 1 1 0 0 0 0 0 0 0 0 0 0 0 0 1 1 0 0 0 0 0 0 0 0 0 0 0 0 0 0
1 1 0 0 0 0 0 0 0 0 0 0 0 0 1 1 0 0 0 0 0 0 1 1 0 0 0 0 1 1 1 1 1 1 0 0 0 0 0 0 0 0 0 0 0 0 0 0 1 1
0 0 0 0 1 1 0 0 0 0 0 0 0 0 1 1 0 0 0 0 1 1 0 0 0 0 0 0 0 0 0 0 0 0 1 1 0 0 0 0 1 1 0 0 0 0 1 1 0 0
0 0 0 0 0 0 0 0 0 0 0 0 1 1 1 1 0 0 0 0 0 0 1 1 0 0 0 0 0 0 0 0 0 0 0 0 0 0 0 0 0 0 0 0 0 0 0 0 0 0
1 1 0 0 0 0 1 1 0 0 0 0 0 0 0 0 1 1 0 0 0 0 0 0 1 1 0 0 0 0 0 0 0 0 1 1 0 0 0 0 0 0 0 0 0 0 0 0 0 0
0 0 0 0 0 0 0 0 1 1 0 0 0 0 0 0 0 0 0 0 0 0 1 1 0 0 0 0 0 0 0 0 1 1 0 0 0 0 0 0 0 0 0 0 0 0 0 0 0 0
1 1 0 0 0 0 0 0 0 0 0 0 0 0 0 0 0 0 0 0 0 0 0 0 0 0 0 0 0 0 0 0 0 0 1 1 0 0 0 0 0 0 0 0 1 1 0 0 0 0
0 0 0 0 0 0 0 0 0 0 0 0 0 0 0 0 0 0 0 0 1 1 0 0 0 0 1 1 1 1 0 0 0 0 1 1 0 0 0 0 0 0 1 1 0 0 0 0 1 1
1 1 1 1 0 0 0 0 0 0 0 0 1 1 1 1 0 0 0 0 1 1 0 0 0 0 1 1 0 0 0 0 1 1 1 1 0 0 0 0 0 0 0 0 0 0 0 0 1 1
0 0 1 1 0 0 0 0 0 0 0 0 0 0 0 0 1 1 0 0 1 1 0 0 1 1 0 0 0 0 1 1 0 0 0 0 0 0 0 0 1 1 0 0 0 0 0 0 0 0
0 0 0 0 0 0 0 0 1 1 0 0 1 1 0 0 0 0 1 1 0 0 0 0 0 0 0 0 1 1 0 0 0 0 0 0 1 1 0 0 0 0 0 0 1 1 1 1 0 0
0 0 0 0 0 0 1 1 1 1 0 0 0 0 0 0 0 0 0 0 0 0 0 0 0 0 0 0 0 0 1 1 0 0 0 0 0 0 0 0 1 1 0 0 0 0 0 0 0 0
0 0 1 1 0 0 0 0 0 0 0 0 0 0 0 0 0 0 0 0 0 0 0 0 1 1 0 0 0 0 0 0 1 1 1 1 0 0 0 0 0 0 0 0 0 0 0 0 0 0
0 0 0 0 0 0 0 0 0 0 0 0 0 0 0 0 0 0 0 0 0 0 0 0 1 1 0 0 1 1 0 0 0 0 0 0 0 0 1 1 0 0 1 1 0 0 0 0 0 0
1 1 0 0 0 0 0 0 0 0 0 0 0 0 0 0 0 0 0 0 0 0 1 1 0 0 1 1 0 0 0 0 0 0 0 0 0 0 0 0 1 1 0 0 0 0 1 1 1 1
0 0 1 1 0 0 0 0 1 1 0 0 1 1 1 1 0 0 0 0 0 0 1 1 0 0 0 0 0 0 1 1 0 0 0 0 0 0 0 0 1 1 1 1 1 1 0 0 0 0
1 1 0 0 0 0 0 0 0 0 0 0 0 0 0 0 0 0 0 0 0 0 0 0 0 0 0 0 0 0 0 0 0 0 1 1 0 0 0 0 1 1 0 0 1 1 0 0 1 1
0 0 0 0 0 0 0 0 0 0 0 0 1 1 0 0 0 0 0 0 0 0 0 0 0 0 0 0 1 1 0 0 1 1 0 0 0 0 0 0 0 0 1 1 0 0 0 0 0 0
0 0 0 0 0 0 0 0 0 0 0 0 0 0 0 0 1 1 0 0 0 0 1 1 0 0 0 0 1 1 0 0 0 0 0 0 0 0 0 0 0 0 1 1 0 0 0 0 0 0
0 0 0 1 0 0 0 0 0 0 0 0 1 1 0 0 0 0 0 0 0 0 0 0 0 0 0 0 1 1 0 0 0 0 0 0 0 0 0 0 0
0 0 0 0 0 0 0 0 0 0 0 0 0 0 0 0 0 0 0 0 0 0 0 0 0 0 0 0 0 0 0 0 0 0 1 1 0 0 0 0 0 0 1 1 0 0 0 0 0 0
0 0 0 0 0 0 0 0 0 0 0 0 0 0 0 0 0 0 0 0 0 0 0 0 1 1 0 0 0 0 0 0 0 0 0 0 0 0 1 1 0 0 1 1 0 0 0 0 0 0
0 0 0 0 0 0 0 0 0 0 0 0 0 0 0 0 0 0 0 0 0 0 0 0 0 0 0 0 0 0 0 0 1 1 1 1 0 0 0 0 0 0 0 0 0 0 0 0 0 0
0 0 0 0 0 0 1 1 0 0 0 0 0 0 0 0 0 0 0 0 1 1 0 0 0 0 0 0 0 0 0 0 1 1 0 0 0 0 0 0 0 0 0 0 0 0 0 0 0 0
0 0 0 0 0 0 0 0 1 1 0 0 0 0 0 0 0 0 0 0 0 0 0 0 0 0 0 0 0 0 0 0 1 1 0 0 0 0 0 0 0 0 0 0 1 1 0 0 0 0
1 1 0 0 1 1 0 0 0 0 0 0 0 0 0 0 0 0 0 0 0 0 0 0 0 0 0 0 0 0 0 0 0 0 0 0 0 0 1 1 0 0 1 1 0 0 0 0 1 1
0 0 0 0 1 1 1 1 0 0 0 0 0 0 0 0 0 0 1 1 0 0 0 0 0 0 0 0 0 0 0 0 1 1 0 0 1 1 0 0 0 0 0 0 0 0 0 0 0 0
0 0 0 0 0 0 0 0 0 0 1 1 1 1 0 0 0 0 0 0 1 1 0 0 0 0 0 0 0 0 0 0 0 0 1 1 0 0 0 0 1 1 0 0 0 0 0 0 0 0
1 1 0 0 0 0 0 0 0 0 0 0 0 0 0 0 0 0 0 0 0 0 1 1 0 0 0 0 0 0 0 0 1 1 0 0 1 1 0 0 0 0 0 0 0 0 0 0 0 0
0 0 0 0 1 1 0 0 0 0 1 1 0 0 1 1 0 0 0 0 0 0 0 0 0 0 0 0 0 0 0 0 0 0 1 1 0 0 0 0 0 0 0 0 0 0 1 1 0 0
1 1 0 0 0 0 0 0 0 0 0 0 0 0 1 1 0 0 0 0 0 0 1 1 0 0 0 0 0 0 0 0 1 1 0 0 0 0 0 0 0 0 0 0 0 0 1 1 0 0
1 1 1 1 0 0 1 1 0 0 0 0 0 0 0 0 1 1 0 0 0 0 0 0 1 1 0 0 0 0 0 0 0 0 1 1 1 1 0 0 0 0 0 0 0 0 0 0 0 0
0 0 0 0 0 0 0 0 0 0 1 1 0 0 1 1 0 0 0 0 0 0 1 1 0 0 0 0 0 0 0 0 1 1 0 0 0 0 0 0 0 0 0 0 0 0 0 0 0 0
1 1 0 0 0 0 0 0 0 0 0 0 0 0 0 0 0 0 0 0 0 0 0 0 1 1 0 0 0 0 0 0 0 0 1 1 0 0 0 0 0 0 0 0 0 0 0 0 0 0
0 0 0 0 0 0 0 0 0 0 0 0 0 0 0 0 0 0 0 0 1 1 0 0 0 0 1 1 1 1 0 0 0 0 1 1 0 0 0 0 0 0 1 1 0 0 0 0 1 1
0 0 1 1 0 0 0 0 0 0 0 0 1 1 1 1 0 0 0 0 1 1 0 0 0 0 1 1 0 0 1 1 1 1 1 1 0 0 0 0 0 0 1 1 0 0 0 0 0 0
0 0 1 1 0 0 0 0 0 0 0 0 0 0 1 1 1 1 0 0 0 0 0 0 1 1 0 0 0 0 0 0 0 0 0 0 0 0 0 0 1 1 0 0 0 0 0 0 0 0
1 1 0 0 0 0 0 0 1 1 0 0 0 0 0 0 0 0 0 0 0 0 0 0 0 0 0 0 1 1 0 0 0 0 0 0 1 1 0 0 0 0 0 0 0 0 1 1 0 0
1 1 0 0 0 0 1 1 0 0 0 0 0 0 0 0 0 0 0 0 0 0 0 0 0 0 1 1 0 0 1 1 0 0 0 0 1 1 0 0 0 0 0 0 0 0 0 0 0 0
0 0 0 0 0 0 0 0 0 0 0 0 0 0 0 0 0 0 1 1 0 0 0 0 1 1 0 0 0 0 0 0 1 1 0 0 1 1 0 0 1 1 0 0 0 0 0 0 1 1
1 1 0 0 0 0 0 0 0 0 0 0 0 0 0 0 0 0 0 0 0 0 0 0 1 1 0 0 1 1 0 0 0 0 0 0 0 0 1 1 1 1 1 1 0 0 0 0 0 0
1 1 0 0 1 1 0 0 0 0 0 0 0 0 0 0 0 0 0 0 0 0 1 1 0 0 0 0 0 0 0 0 0 0 0 0 0 0 0 0 0 0 0 0 0 0 1 1 1 1
0 0 0 0 0 0 0 0 1 1 0 0 0 0 1 1 0 0 0 0 0 0 1 1 0 0 0 0 0 0 1 1 0 0 0 0 0 0 0 0 0 0 1 1 1 1 0 0 0 0
1 1 0 0 0 0 1 1 0 0 0 0 0 0 0 0 0 0 0 0 0 0 0 0 0 0 0 0 0 0 0 0 0 0 1 1 0 0 1 1 0 0 0 0 0 0 0 0 1 1
0 0 1 1 1 1 0 0 1 1 0 0 1 1 0 0 0 0 0 0 0 0 1 1 0 0 0 0 1 1 0 0 1 1 0 0 0 0 0 0 0 0 1 1 0 0 0 0 0 0
0 0 0 0 0 0 0 0 1 1 0 0 0 0 0 0 0 0 0 0 0 0 1 1 0 0 0 0 1 1 0 0 0 0 0 0 0 0 0 0 0 0 1 1 0 0 0 0 0 0
0 0 0 1 0 0 0 0 0 0 0 0 1 1 0 0 0 0 0 0 0 0 0 0 0 0 0 0 1 1 0 0 0 0 0 0 0 0 0 0 0
0 0 0 0 1 1 0 0 0 0 1 1 1 1 0 0 0 0 1 1 1 1 0 0 0 0 0 0 0 0 0 0 0 0 0 0 0 0 1 1 0 0 1 1 0 0 0 0 1 1
0 0 0 0 1 1 0 0 0 0 0 0 0 0 1 1 0 0 0 0 1 1 0 0 0 0 1 1 1 1 0 0 0 0 0 0 1 1 0 0 0 0 0 0 0 0 0 0 1 1
0 0 0 0 1 1 0 0 0 0 0 0 0 0 0 0 0 0 0 0 0 0 0 0 1 1 0 0 0 0 0 0 0 0 0 0 0 0 0 0 0 0 0 0 0 0 0 0 0 0
0 0 0 0 1 1 0 0 1 1 0 0 0 0 1 1 0 0 0 0 0 0 0 0 0 0 0 0 0 0 1 1 0 0 0 0 0 0 1 1 1 1 0 0 0 0 0 0 0 0
0 0 1 1 0 0 0 0 0 0 0 0 0 0 1 1 0 0 0 0 0 0 0 0 1 1 0 0 0 0 0 0 0 0 1 1 0 0 0 0 1 1 0 0 0 0 0 0 0 0
0 0 0 0 0 0 1 1 0 0 0 0 0 0 1 1 1 1 0 0 0 0 1 1 0 0 0 0 0 0 0 0 0 0 0 0 1 1 1 1 0 0 1 1 1 1 0 0 1 1
0 0 0 0 0 0 1 1 0 0 0 0 0 0 0 0 0 0 1 1 0 0 0 0 0 0 0 0 0 0 0 0 0 0 1 1 1 1 1 1 0 0 0 0 1 1 1 1 1 1
1 1 1 1 0 0 0 0 0 0 0 0 0 0 1 1 0 0 0 0 0 0 0 0 0 0 0 0 0 0 1 1 0 0 1 1 0 0 0 0 1 1 0 0 0 0 0 0 0 0
0 0 0 0 0 0 0 0 0 0 0 0 0 0 0 0 0 0 0 0 0 0 0 0 1 1 0 0 0 0 0 0 1 1 0 0 1 1 0 0 1 1 1 1 0 0 0 0 1 1
0 0 0 0 0 0 0 0 0 0 0 0 1 1 0 0 0 0 0 0 0 0 0 0 0 0 1 1 1 1 0 0 1 1 0 0 0 0 0 0 0 0 0 0 1 1 0 0 0 0
0 0 0 0 1 1 0 0 0 0 0 0 1 1 0 0 0 0 1 1 1 1 1 1 0 0 0 0 0 0 0 0 1 1 0 0 0 0 0 0 0 0 1 1 0 0 0 0 0 0
1 1 1 1 0 0 1 1 0 0 0 0 0 0 0 0 0 0 0 0 0 0 1 1 1 1 0 0 0 0 1 1 0 0 1 1 0 0 0 0 0 0 0 0 0 0 1 1 0 0
0 0 0 0 0 0 1 1 0 0 0 0 0 0 0 0 0 0 0 0 0 0 0 0 0 0 0 0 1 1 0 0 0 0 0 0 1 1 1 1 0 0 0 0 0 0 0 0 0 0
0 0 0 0 0 0 0 0 0 0 0 0 1 1 1 1 0 0 0 0 1 1 0 0 0 0 1 1 0 0 0 0 0 0 0 0 0 0 0 0 1 1 0 0 0 0 0 0 0 0
1 1 1 1 0 0 0 0 1 1 0 0 0 0 1 1 0 0 1 1 0 0 0 0 1 1 0 0 0 0 0 0 0 0 0 0 0 0 0 0 0 0 0 0 0 0 0 0 0 0
0 0 0 0 0 0 0 0 0 0 0 0 0 0 0 0 0 0 0 0 1 1 0 0 1 1 0 0 1 1 1 1 0 0 0 0 0 0 1 1 1 1 1 1 1 1 0 0 0 0
1 1 0 0 1 1 0 0 1 1 0 0 0 0 1 1 0 0 0 0 0 0 0 0 0 0 0 0 0 0 0 0 1 1 0 0 1 1 0 0 0 0 0 0 0 0 0 0 1 1
1 1 0 0 0 0 0 0 0 0 0 0 0 0 1 1 1 1 1 1 0 0 0 0 0 0 0 0 0 0 1 1 1 1 1 1 0 0 1 1 0 0 0 0 0 0 0 0 0 0
0 0 1 1 0 0 0 0 0 0 0 0 1 1 1 1 1 1 0 0 0 0 1 1 1 1 1 1 0 0 0 0 0 0 0 0 0 0 0 0 0 0 0 0 1 1 0 0 1 1
0 0 0 0 0 0 1 1 0 0 0 0 0 0 1 1 1 1 0 0 1 1 0 0 0 0 0 0 1 1 0 0 0 0 1 1 0 0 1 1 1 1 0 0 0 0 1 1 1 1
0 0 1 1 0 0 0 0 1 1 0 0 0 0 0 0 0 0 0 0 0 0 1 1 0 0 1 1 0 0 0 0 0 0 0 0 0 0 0 0 0 0 0 0 0 0 0 0 0 0
1 1 0 0 1 1 0 0 1 1 0 0 0 0 0 0 1 1 0 0 0 0 0 0 0 0 0 0 0 0 0 0 0 0 0 0 0 0 1 1 0 0 0 0 1 1 0 0 1 1
1 1 0 0 0 0 0 0 0 0 1 1 0 0 0 0 0 0 0 0 0 0 0 0 0 0 0 0 0 0 1 1 1 1 1 1 0 0 0 0 0 0 0 0 1 1 0 0 1 1
0 0 0 0 0 0 1 1 0 0 1 1 1 1 1 1 0 0 1 1 0 0 1 1 0 0 0 0 0 0 0 0 0 0 1 1 0 0 0 0 1 1 0 0 0 0 1 1 1 1
0 0 0 0 0 0 0 0 1 1 0 0 1 1 0 0 0 0 0 0 0 0 1 1 0 0 0 0 0 0 0 0 0 0 1 1 0 0 0 0 1 1 1 1 1 1 0 0 1 1
0 0 1 1 1 1 0 0 1 1 0 0 0 0 0 0 1 1 0 0 1 1 0 0 0 0 0 0 1 1 0 0 0 0 0 0 0 0 0 0 0 0 0 0 0 0 0 0 0 0
0 0 1 0 0 0 1 1 1 1 1 1 0 0 0 0 1 1 1 1 1 1 0 0 0 0 1 1 0 0 1 1 1 1 1 1 1 1 1 1 0
0 0 0 0 0 0 1 1 0 0 0 0 0 0 1 1 1 1 0 0 0 0 0 0 1 1 0 0 0 0 0 0 0 0 0 0 1 1 0 0 0 0 1 1 0 0 1 1 0 0
0 0 0 0 0 0 0 0 0 0 0 0 1 1 0 0 0 0 0 0 0 0 0 0 0 0 1 1 0 0 0 0 0 0 0 0 1 1 0 0 0 0 0 0 1 1 0 0 0 0
0 0 0 0 1 1 0 0 1 1 0 0 0 0 0 0 0 0 0 0 0 0 0 0 0 0 0 0 1 1 0 0 1 1 0 0 0 0 0 0 0 0 0 0 0 0 1 1 0 0
0 0 0 0 1 1 0 0 0 0 1 1 0 0 1 1 1 1 0 0 0 0 1 1 1 1 1 1 0 0 0 0 0 0 0 0 0 0 1 1 1 1 1 1 1 1 0 0 0 0
1 1 0 0 0 0 0 0 0 0 0 0 0 0 0 0 0 0 0 0 1 1 1 1 1 1 1 1 0 0 0 0 0 0 1 1 1 1 0 0 0 0 0 0 0 0 1 1 0 0
0 0 1 1 0 0 1 1 0 0 0 0 0 0 1 1 1 1 0 0 1 1 1 1 1 1 0 0 0 0 1 1 0 0 1 1 0 0 0 0 0 0 1 1 0 0 1 1 1 1
0 0 0 0 0 0 1 1 0 0 0 0 0 0 1 1 1 1 0 0 0 0 0 0 0 0 0 0 1 1 1 1 0 0 1 1 0 0 1 1 1 1 0 0 0 0 1 1 0 0
0 0 1 1 1 1 0 0 0 0 0 0 0 0 1 1 0 0 0 0 0 0 1 1 0 0 0 0 0 0 0 0 1 1 0 0 0 0 0 0 1 1 0 0 0 0 0 0 0 0
0 0 0 0 0 0 1 1 0 0 1 1 1 1 0 0 0 0 1 1 0 0 0 0 1 1 0 0 0 0 0 0 0 0 1 1 0 0 0 0 0 0 0 0 1 1 0 0 0 0
0 0 0 0 0 0 0 0 0 0 0 0 0 0 0 0 0 0 0 0 0 0 1 1 0 0 1 1 0 0 0 0 1 1 1 1 0 0 0 0 0 0 0 0 1 1 0 0 0 0
1 1 0 0 1 1 0 0 0 0 0 0 1 1 0 0 0 0 1 1 1 1 0 0 0 0 1 1 1 1 1 1 0 0 0 0 0 0 0 0 0 0 1 1 1 1 0 0 0 0
1 1 0 0 0 0 0 0 0 0 1 1 0 0 1 1 0 0 0 0 0 0 0 0 0 0 0 0 0 0 0 0 0 0 1 1 0 0 0 0 1 1 1 1 0 0 0 0 0 0
0 0 0 0 0 0 0 0 0 0 1 1 1 1 0 0 0 0 1 1 0 0 0 0 0 0 0 0 0 0 0 0 0 0 0 0 0 0 0 0 0 0 0 0 1 1 0 0 1 1
1 1 1 1 0 0 0 0 1 1 1 1 0 0 1 1 0 0 0 0 0 0 0 0 0 0 0 0 0 0 1 1 0 0 0 0 0 0 1 1 0 0 1 1 0 0 0 0 0 0
1 1 1 1 0 0 0 0 1 1 0 0 0 0 0 0 0 0 0 0 0 0 0 0 0 0 0 0 0 0 1 1 0 0 0 0 0 0 1 1 0 0 0 0 1 1 0 0 0 0
0 0 0 0 0 0 0 0 0 0 0 0 0 0 0 0 1 1 0 0 0 0 1 1 0 0 1 1 0 0 0 0 0 0 1 1 1 1 1 1 1 1 0 0 0 0 0 0 0 0
0 0 0 0 0 0 1 1 0 0 0 0 0 0 1 1 1 1 0 0 0 0 1 1 0 0 1 1 1 1 0 0 0 0 0 0 1 1 0 0 0 0 0 0 1 1 0 0 1 1
1 1 0 0 0 0 0 0 0 0 0 0 1 1 1 1 1 1 0 0 1 1 0 0 0 0 0 0 0 0 1 1 0 0 1 1 0 0 0 0 0 0 0 0 0 0 1 1 0 0
1 1 1 1 0 0 0 0 0 0 0 0 1 1 0 0 1 1 1 1 0 0 0 0 0 0 1 1 0 0 1 1 0 0 0 0 1 1 1 1 0 0 0 0 1 1 0 0 0 0
0 0 0 0 0 0 1 1 0 0 1 1 1 1 0 0 1 1 0 0 1 1 0 0 0 0 0 0 0 0 0 0 0 0 1 1 1 1 1 1 0 0 0 0 0 0 1 1 0 0
0 0 1 1 0 0 0 0 0 0 0 0 0 0 0 0 0 0 0 0 0 0 0 0 1 1 0 0 1 1 0 0 0 0 0 0 0 0 0 0 0 0 0 0 0 0 0 0 0 0
1 1 0 0 0 0 1 1 1 1 0 0 0 0 0 0 0 0 1 1 1 1 0 0 0 0 1 1 0 0 0 0 0 0 0 0 1 1 0 0 0 0 1 1 1 1 1 1 0 0
1 1 1 1 0 0 1 1 1 1 0 0 0 0 0 0 0 0 0 0 0 0 0 0 0 0 0 0 0 0 0 0 1 1 0 0 1 1 1 1 0 0 0 0 1 1 0 0 0 0
0 0 0 0 0 0 0 0 0 0 0 0 1 1 0 0 0 0 1 1 0 0 1 1 0 0 0 0 0 0 0 0 0 0 0 0 0 0 0 0 0 0 0 0 1 1 1 1 0 0
0 0 0 0 0 0 1 1 0 0 0 0 1 1 1 1 0 0 1 1 0 0 0 0 0 0 0 0 0 0 0 0 0 0 0 0 1 1 0 0 1 1 0 0 0 0 0 0 0 0
0 0 0 0 0 0 0 0 1 1 0 0 0 0 0 0 1 1 1 1 0 0 1 1 0 0 0 0 0 0 0 0 0 0 1 1 0 0 0 0 0 0 0 0 1 1 0 0 0 0
1 1 0 1 0 0 0 0 0 0 0 0 0 0 0 0 0 0 1 1 0 0 1 1 1 1 1 1 0 0 0 0 1 1 0 0 0 0 0 0 0
0 0 0 0 1 1 0 0 1 1 1 1 0 0 0 0 0 0 0 0 0 0 0 0 0 0 0 0 0 0 0 0 0 0 1 1 1 1 0 0 0 0 0 0 0 0 1 1 1 1
0 0 1 1 1 1 1 1 0 0 0 0 0 0 1 1 0 0 1 1 1 1 0 0 0 0 0 0 1 1 0 0 1 1 0 0 0 0 0 0 0 0 0 0 0 0 0 0 0 0
0 0 0 0 0 0 1 1 0 0 0 0 1 1 0 0 0 0 0 0 0 0 0 0 0 0 0 0 0 0 0 0 0 0 0 0 0 0 0 0 0 0 0 0 0 0 1 1 0 0
0 0 0 0 0 0 0 0 0 0 0 0 0 0 1 1 0 0 0 0 0 0 0 0 1 1 0 0 1 1 1 1 0 0 0 0 1 1 0 0 0 0 0 0 0 0 0 0 0 0
0 0 0 0 0 0 0 0 0 0 1 1 1 1 0 0 0 0 0 0 1 1 0 0 0 0 0 0 0 0 0 0 0 0 0 0 1 1 0 0 0 0 0 0 0 0 0 0 0 0
0 0 0 0 0 0 0 0 0 0 0 0 0 0 1 1 1 1 0 0 0 0 1 1 1 1 0 0 0 0 0 0 0 0 1 1 0 0 1 1 0 0 1 1 1 1 0 0 0 0
0 0 0 0 0 0 0 0 0 0 0 0 0 0 1 1 0 0 0 0 1 1 1 1 0 0 0 0 1 1 0 0 0 0 0 0 1 1 0 0 0 0 1 1 0 0 0 0 0 0
0 0 1 1 1 1 0 0 0 0 0 0 1 1 0 0 0 0 0 0 0 0 0 0 0 0 0 0 0 0 1 1 0 0 1 1 0 0 0 0 0 0 0 0 0 0 0 0 0 0
0 0 1 1 0 0 0 0 0 0 0 0 1 1 1 1 0 0 0 0 0 0 0 0 0 0 0 0 0 0 1 1 1 1 0 0 0 0 0 0 0 0 0 0 0 0 0 0 0 0
0 0 0 0 0 0 0 0 0 0 0 0 0 0 1 1 0 0 0 0 1 1 0 0 0 0 0 0 0 0 0 0 0 0 1 1 1 1 0 0 1 1 0 0 0 0 0 0 0 0
1 1 0 0 1 1 0 0 0 0 0 0 1 1 0 0 0 0 0 0 0 0 0 0 0 0 0 0 0 0 0 0 1 1 0 0 1 1 0 0 0 0 0 0 0 0 0 0 0 0
0 0 1 1 0 0 1 1 0 0 0 0 0 0 0 0 1 1 0 0 1 1 0 0 0 0 0 0 0 0 0 0 1 1 0 0 0 0 0 0 0 0 0 0 1 1 1 1 1 1
0 0 0 0 0 0 1 1 1 1 0 0 0 0 0 0 0 0 0 0 1 1 0 0 0 0 0 0 0 0 0 0 1 1 1 1 0 0 0 0 0 0 1 1 0 0 0 0 0 0
0 0 0 0 0 0 0 0 1 1 0 0 0 0 0 0 0 0 0 0 0 0 0 0 0 0 0 0 0 0 1 1 0 0 0 0 0 0 0 0 0 0 1 1 1 1 0 0 0 0
0 0 0 0 0 0 0 0 0 0 0 0 0 0 0 0 0 0 0 0 0 0 0 0 0 0 1 1 0 0 0 0 1 1 0 0 0 0 0 0 0 0 0 0 1 1 0 0 0 0
0 0 0 0 1 1 0 0 0 0 0 0 0 0 0 0 0 0 1 1 1 1 0 0 0 0 0 0 1 1 1 1 0 0 0 0 0 0 0 0 0 0 0 0 0 0 0 0 0 0
0 0 0 0 0 0 0 0 0 0 0 0 0 0 1 1 0 0 0 0 1 1 0 0 0 0 0 0 0 0 0 0 0 0 1 1 0 0 0 0 0 0 0 0 1 1 0 0 0 0
0 0 0 0 1 1 0 0 0 0 0 0 0 0 0 0 0 0 0 0 0 0 1 1 1 1 1 1 0 0 0 0 0 0 0 0 0 0 1 1 0 0 0 0 1 1 1 1 0 0
1 1 1 1 0 0 0 0 1 1 0 0 1 1 0 0 0 0 0 0 0 0 0 0 0 0 0 0 0 0 1 1 0 0 0 0 1 1 1 1 1 1 0 0 0 0 0 0 1 1
0 0 0 0 1 1 0 0 0 0 0 0 1 1 0 0 0 0 1 1 0 0 0 0 1 1 0 0 0 0 0 0 0 0 1 1 1 1 1 1 0 0 1 1 0 0 0 0 0 0
0 0 1 1 0 0 1 1 0 0 0 0 0 0 1 1 0 0 0 0 0 0 0 0 1 1 1 1 1 1 0 0 0 0 0 0 0 0 0 0 0 0 0 0 1 1 0 0 0 0
0 0 0 0 1 1 0 0 1 1 0 0 0 0 0 0 0 0 0 0 0 0 1 1 0 0 0 0 0 0 0 0 0 0 0 0 1 1 0 0 1 1 0 0 0 0 0 0 0 0
0 0 1 1 0 0 0 0 1 1 0 0 0 0 1 1 0 0 0 0 0 0 1 1 0 0 0 0 1 1 0 0 0 0 0 0 0 0 0 0 0 0 0 0 0 0 0 0 0 0
0 0 0 0 0 0 0 0 0 0 0 0 0 0 0 0 1 1 0 0 1 1 0 0 0 0 0 0 0 0 0 0 0 0 1 1 0 0 0 0 0 0 1 1 1 1 1 1 0 0
0 0 0 0 1 1 0 0 0 0 0 0 1 1 0 0 0 0 1 1 1 1 1 1 0 0 0 0 0 0 0 0 0 0 0 0 0 0 0 0 0 0 0 0 0 0 0 0 0 0
0 0 0 0 0 0 0 0 0 0 0 0 0 0 1 1 1 1 0 0 1 1 1 1 0 0 0 0 1 1 0 0 1 1 1 1 0 0 1 1 0 0 0 0 1 1 0 0 0 0
0 0 0 1 0 0 1 1 0 0 1 1 1 1 0 0 0 0 0 0 1 1 0 0 0 0 0 0 1 1 1 1 0 0 0 0 0 0 1 1 0
0 0 0 0 0 0 0 0 1 1 1 1 0 0 0 0 1 1 0 0 0 0 0 0 1 1 0 0 0 0 0 0 1 1 0 0 1 1 1 1 0 0 1 1 0 0 1 1 0 0
0 0 1 1 0 0 0 0 0 0 1 1 1 1 1 1 0 0 0 0 1 1 1 1 0 0 0 0 0 0 1 1 0 0 0 0 1 1 0 0 0 0 0 0 0 0 0 0 0 0
0 0 0 0 1 1 0 0 1 1 0 0 0 0 1 1 1 1 1 1 0 0 0 0 1 1 0 0 1 1 0 0 1 1 0 0 0 0 1 1 0 0 0 0 0 0 1 1 0 0
0 0 0 0 1 1 0 0 0 0 0 0 0 0 1 1 0 0 0 0 0 0 1 1 1 1 0 0 0 0 0 0 0 0 0 0 0 0 1 1 1 1 1 1 1 1 0 0 0 0
1 1 0 0 0 0 0 0 0 0 1 1 0 0 0 0 0 0 0 0 1 1 1 1 1 1 0 0 0 0 0 0 0 0 1 1 1 1 0 0 0 0 0 0 0 0 1 1 0 0
0 0 1 1 0 0 1 1 0 0 0 0 0 0 1 1 1 1 1 1 1 1 1 1 1 1 0 0 0 0 1 1 0 0 1 1 0 0 0 0 0 0 1 1 0 0 1 1 1 1
0 0 1 1 0 0 1 1 0 0 1 1 0 0 0 0 0 0 0 0 1 1 0 0 0 0 0 0 1 1 1 1 0 0 1 1 0 0 1 1 1 1 1 1 0 0 0 0 0 0
0 0 1 1 0 0 0 0 1 1 1 1 1 1 0 0 0 0 1 1 0 0 0 0 0 0 0 0 0 0 0 0 1 1 0 0 0 0 0 0 0 0 0 0 0 0 0 0 0 0
0 0 0 0 0 0 1 1 0 0 1 1 1 1 0 0 0 0 0 0 1 1 0 0 0 0 0 0 0 0 1 1 0 0 1 1 0 0 0 0 1 1 0 0 1 1 0 0 0 0
1 1 0 0 0 0 1 1 0 0 0 0 0 0 1 1 0 0 0 0 0 0 1 1 0 0 0 0 1 1 0 0 1 1 1 1 1 1 0 0 0 0 0 0 1 1 0 0 0 0
0 0 0 0 0 0 0 0 0 0 0 0 0 0 0 0 0 0 1 1 1 1 0 0 0 0 1 1 1 1 0 0 0 0 0 0 1 1 0 0 0 0 1 1 1 1 0 0 0 0
0 0 0 0 0 0 0 0 0 0 0 0 1 1 0 0 1 1 0 0 0 0 0 0 0 0 1 1 1 1 0 0 1 1 1 1 0 0 0 0 0 0 1 1 0 0 1 1 1 1
1 1 0 0 0 0 1 1 0 0 0 0 1 1 0 0 0 0 1 1 0 0 0 0 0 0 0 0 0 0 0 0 0 0 0 0 0 0 1 1 0 0 1 1 1 1 0 0 0 0
0 0 1 1 0 0 0 0 1 1 1 1 1 1 1 1 0 0 0 0 1 1 0 0 0 0 0 0 0 0 1 1 0 0 0 0 1 1 1 1 0 0 1 1 0 0 0 0 0 0
1 1 1 1 0 0 0 0 1 1 1 1 1 1 1 1 0 0 0 0 0 0 0 0 0 0 1 1 0 0 1 1 1 1 0 0 0 0 0 0 0 0 0 0 1 1 0 0 0 0
0 0 0 0 0 0 0 0 0 0 0 0 0 0 0 0 0 0 0 0 0 0 1 1 0 0 1 1 0 0 0 0 0 0 1 1 1 1 1 1 1 1 0 0 0 0 0 0 0 0
0 0 0 0 1 1 0 0 0 0 0 0 0 0 1 1 1 1 0 0 1 1 1 1 0 0 0 0 1 1 0 0 1 1 0 0 1 1 0 0 0 0 0 0 1 1 0 0 1 1
0 0 0 0 0 0 0 0 0 0 0 0 1 1 1 1 1 1 0 0 0 0 0 0 0 0 0 0 0 0 1 1 0 0 0 0 0 0 0 0 0 0 0 0 0 0 1 1 1 1
0 0 1 1 1 1 0 0 0 0 0 0 0 0 0 0 1 1 1 1 0 0 0 0 1 1 0 0 0 0 1 1 0 0 0 0 0 0 1 1 0 0 0 0 1 1 0 0 0 0
0 0 0 0 1 1 1 1 0 0 1 1 1 1 0 0 1 1 1 1 1 1 0 0 1 1 0 0 0 0 0 0 0 0 0 0 0 0 1 1 0 0 1 1 0 0 1 1 0 0
1 1 1 1 0 0 0 0 0 0 0 0 0 0 0 0 0 0 1 1 0 0 1 1 1 1 0 0 1 1 0 0 0 0 0 0 0 0 0 0 0 0 0 0 0 0 0 0 0 0
0 0 0 0 0 0 1 1 1 1 0 0 0 0 0 0 0 0 0 0 0 0 0 0 0 0 1 1 0 0 0 0 0 0 0 0 0 0 0 0 1 1 1 1 1 1 0 0 0 0
1 1 1 1 0 0 0 0 1 1 0 0 0 0 0 0 1 1 0 0 0 0 1 1 0 0 1 1 1 1 0 0 0 0 0 0 1 1 1 1 1 1 0 0 0 0 0 0 0 0
0 0 0 0 0 0 0 0 0 0 0 0 1 1 0 0 0 0 1 1 0 0 1 1 0 0 1 1 0 0 1 1 0 0 0 0 0 0 0 0 0 0 0 0 1 1 1 1 0 0
0 0 0 0 1 1 1 1 0 0 1 1 1 1 1 1 0 0 1 1 0 0 1 1 0 0 0 0 0 0 0 0 0 0 0 0 1 1 0 0 1 1 1 1 0 0 0 0 0 0
0 0 0 0 0 0 0 0 1 1 0 0 0 0 0 0 0 0 1 1 0 0 0 0 0 0 0 0 1 1 0 0 0 0 0 0 0 0 0 0 0 0 0 0 0 0 0 0 0 0
0 0 1 0 0 0 0 0 1 1 0 0 0 0 0 0 0 0 1 1 0 0 0 0 1 1 1 1 0 0 1 1 1 1 0 0 0 0 1 1 0
1 1 0 0 0 0 1 1 0 0 0 0 0 0 0 0 0 0 0 0 1 1 0 0 0 0 0 0 1 1 0 0 0 0 1 1 0 0 1 1 0 0 1 1 0 0 0 0 1 1
0 0 0 0 0 0 0 0 1 1 1 1 1 1 0 0 1 1 0 0 1 1 1 1 0 0 0 0 1 1 1 1 0 0 0 0 1 1 0 0 1 1 0 0 1 1 0 0 1 1
0 0 0 0 1 1 0 0 1 1 1 1 1 1 0 0 1 1 0 0 0 0 0 0 0 0 0 0 1 1 0 0 1 1 0 0 0 0 1 1 0 0 0 0 0 0 1 1 0 0
0 0 0 0 1 1 0 0 1 1 0 0 0 0 1 1 0 0 0 0 0 0 0 0 0 0 0 0 0 0 0 0 0 0 0 0 0 0 1 1 0 0 1 1 0 0 1 1 0 0
1 1 0 0 0 0 0 0 1 1 1 1 0 0 0 0 0 0 0 0 1 1 1 1 1 1 1 1 0 0 0 0 1 1 1 1 1 1 0 0 0 0 0 0 0 0 0 0 1 1
0 0 0 0 0 0 1 1 0 0 0 0 0 0 1 1 1 1 0 0 1 1 1 1 0 0 0 0 0 0 1 1 0 0 1 1 0 0 0 0 0 0 0 0 0 0 0 0 1 1
0 0 0 0 0 0 1 1 0 0 1 1 0 0 0 0 0 0 1 1 0 0 0 0 0 0 0 0 1 1 1 1 0 0 1 1 0 0 1 1 1 1 0 0 0 0 1 1 0 0
0 0 1 1 0 0 0 0 0 0 0 0 0 0 1 1 1 1 1 1 0 0 0 0 0 0 0 0 0 0 1 1 0 0 0 0 1 1 0 0 0 0 0 0 0 0 0 0 0 0
0 0 0 0 0 0 1 1 0 0 1 1 1 1 1 1 1 1 0 0 1 1 0 0 0 0 0 0 0 0 1 1 0 0 0 0 0 0 0 0 1 1 0 0 0 0 0 0 0 0
0 0 1 1 0 0 0 0 0 0 0 0 0 0 0 0 0 0 0 0 0 0 1 1 0 0 0 0 1 1 0 0 0 0 1 1 0 0 0 0 1 1 0 0 0 0 0 0 0 0
1 1 0 0 1 1 0 0 0 0 0 0 0 0 0 0 0 0 1 1 1 1 0 0 0 0 0 0 0 0 0 0 0 0 0 0 0 0 0 0 0 0 1 1 0 0 0 0 1 1
0 0 0 0 0 0 0 0 0 0 1 1 0 0 1 1 0 0 0 0 0 0 1 1 0 0 0 0 0 0 1 1 0 0 1 1 0 0 0 0 1 1 0 0 0 0 1 1 0 0
0 0 0 0 0 0 1 1 1 1 1 1 1 1 0 0 1 1 1 1 0 0 0 0 0 0 0 0 0 0 0 0 0 0 0 0 0 0 0 0 0 0 0 0 1 1 0 0 0 0
1 1 0 0 0 0 0 0 0 0 1 1 1 1 1 1 0 0 0 0 0 0 0 0 0 0 0 0 0 0 0 0 0 0 0 0 1 1 1 1 1 1 1 1 1 1 0 0 0 0
1 1 1 1 0 0 0 0 0 0 1 1 0 0 0 0 0 0 1 1 0 0 0 0 0 0 0 0 0 0 0 0 1 1 0 0 0 0 0 0 0 0 0 0 1 1 0 0 0 0
0 0 0 0 0 0 0 0 0 0 0 0 0 0 0 0 0 0 0 0 0 0 0 0 0 0 1 1 0 0 0 0 1 1 0 0 1 1 0 0 0 0 0 0 0 0 1 1 1 1
0 0 0 0 0 0 0 0 0 0 0 0 0 0 1 1 0 0 1 1 1 1 0 0 1 1 0 0 1 1 0 0 1 1 1 1 1 1 0 0 0 0 0 0 1 1 0 0 1 1
1 1 1 1 0 0 0 0 0 0 0 0 0 0 1 1 0 0 1 1 0 0 0 0 0 0 0 0 0 0 1 1 1 1 0 0 0 0 0 0 0 0 0 0 1 1 0 0 1 1
0 0 1 1 1 1 0 0 0 0 0 0 0 0 1 1 0 0 0 0 0 0 1 1 1 1 0 0 0 0 0 0 0 0 0 0 1 1 0 0 0 0 0 0 1 1 1 1 0 0
0 0 0 0 1 1 1 1 0 0 0 0 1 1 1 1 1 1 0 0 0 0 0 0 0 0 0 0 1 1 0 0 0 0 0 0 0 0 1 1 0 0 0 0 0 0 0 0 0 0
1 1 0 0 0 0 1 1 0 0 0 0 0 0 0 0 0 0 0 0 0 0 1 1 0 0 0 0 1 1 0 0 1 1 0 0 0 0 0 0 0 0 0 0 0 0 0 0 0 0
0 0 0 0 0 0 1 1 1 1 0 0 0 0 0 0 1 1 0 0 0 0 0 0 1 1 1 1 0 0 0 0 0 0 0 0 1 1 0 0 1 1 0 0 1 1 1 1 1 1
1 1 1 1 1 1 0 0 1 1 0 0 0 0 0 0 0 0 0 0 0 0 0 0 0 0 1 1 1 1 0 0 1 1 0 0 1 1 1 1 0 0 0 0 0 0 0 0 0 0
0 0 0 0 0 0 1 1 0 0 0 0 1 1 1 1 0 0 1 1 0 0 1 1 0 0 1 1 0 0 1 1 0 0 0 0 0 0 0 0 0 0 1 1 1 1 1 1 0 0
1 1 0 0 0 0 1 1 0 0 0 0 1 1 1 1 1 1 0 0 0 0 1 1 0 0 1 1 1 1 0 0 0 0 0 0 0 0 0 0 0 0 1 1 0 0 1 1 0 0
0 0 0 0 0 0 0 0 1 1 0 0 0 0 0 0 0 0 1 1 0 0 0 0 0 0 0 0 0 0 0 0 0 0 0 0 1 1 0 0 0 0 0 0 0 0 0 0 0 0
1 1 0 1 0 0 0 0 1 1 0 0 0 0 0 0 1 1 1 1 0 0 0 0 0 0 1 1 0 0 1 1 1 1 0 0 0 0 0 0 0
1 1 0 0 0 0 0 0 0 0 1 1 0 0 0 0 0 0 0 0 0 0 0 0 0 0 1 1 0 0 0 0 1 1 1 1 0 0 1 1 0 0 1 1 0 0 0 0 1 1
0 0 0 0 0 0 0 0 0 0 1 1 1 1 1 1 1 1 0 0 1 1 1 1 1 1 1 1 1 1 1 1 0 0 0 0 1 1 0 0 1 1 0 0 1 1 0 0 0 0
0 0 0 0 1 1 0 0 1 1 1 1 0 0 0 0 1 1 0 0 1 1 0 0 0 0 0 0 1 1 0 0 1 1 0 0 0 0 1 1 0 0 1 1 0 0 1 1 0 0
0 0 0 0 1 1 0 0 1 1 0 0 0 0 1 1 0 0 0 0 0 0 0 0 0 0 0 0 0 0 0 0 0 0 0 0 1 1 1 1 0 0 1 1 0 0 1 1 1 1
1 1 0 0 0 0 0 0 0 0 1 1 0 0 0 0 0 0 0 0 0 0 1 1 1 1 0 0 1 1 0 0 0 0 1 1 1 1 0 0 0 0 0 0 0 0 1 1 0 0
0 0 0 0 0 0 1 1 0 0 0 0 0 0 1 1 1 1 0 0 1 1 1 1 0 0 1 1 0 0 1 1 0 0 1 1 0 0 0 0 0 0 0 0 1 1 0 0 1 1
0 0 0 0 0 0 1 1 0 0 0 0 1 1 0 0 0 0 1 1 0 0 0 0 0 0 0 0 1 1 1 1 0 0 1 1 0 0 1 1 1 1 0 0 0 0 0 0 0 0
0 0 1 1 0 0 0 0 0 0 0 0 0 0 1 1 1 1 1 1 0 0 0 0 0 0 0 0 0 0 1 1 0 0 0 0 0 0 0 0 0 0 0 0 0 0 0 0 0 0
0 0 0 0 1 1 1 1 0 0 1 1 1 1 0 0 1 1 0 0 1 1 0 0 0 0 0 0 0 0 1 1 0 0 0 0 0 0 0 0 1 1 0 0 0 0 0 0 1 1
0 0 1 1 0 0 1 1 0 0 0 0 0 0 0 0 0 0 0 0 0 0 0 0 0 0 0 0 1 1 0 0 0 0 1 1 0 0 0 0 0 0 0 0 1 1 0 0 0 0
1 1 0 0 1 1 0 0 0 0 0 0 0 0 0 0 1 1 0 0 1 1 0 0 0 0 1 1 0 0 0 0 0 0 0 0 0 0 0 0 0 0 1 1 1 1 0 0 0 0
0 0 0 0 0 0 0 0 0 0 0 0 0 0 0 0 0 0 0 0 0 0 1 1 0 0 1 1 0 0 1 1 0 0 1 1 0 0 0 0 1 1 0 0 0 0 1 1 0 0
0 0 0 0 0 0 1 1 1 1 1 1 1 1 0 0 1 1 0 0 0 0 0 0 0 0 0 0 0 0 0 0 0 0 0 0 0 0 0 0 0 0 0 0 1 1 0 0 0 0
1 1 1 1 0 0 0 0 0 0 0 0 1 1 0 0 0 0 0 0 0 0 0 0 0 0 0 0 0 0 0 0 0 0 0 0 1 1 0 0 0 0 1 1 1 1 0 0 0 0
1 1 1 1 0 0 1 1 1 1 1 1 0 0 0 0 0 0 0 0 0 0 0 0 0 0 0 0 0 0 0 0 1 1 0 0 0 0 0 0 0 0 1 1 1 1 0 0 0 0
0 0 1 1 0 0 0 0 0 0 0 0 0 0 0 0 0 0 0 0 0 0 0 0 0 0 0 0 0 0 0 0 0 0 0 0 1 1 1 1 1 1 0 0 0 0 0 0 0 0
0 0 0 0 1 1 0 0 0 0 0 0 0 0 1 1 0 0 0 0 1 1 0 0 1 1 1 1 1 1 1 1 1 1 0 0 1 1 0 0 0 0 0 0 1 1 0 0 0 0
0 0 1 1 0 0 0 0 0 0 0 0 0 0 1 1 1 1 0 0 0 0 0 0 0 0 0 0 0 0 1 1 0 0 0 0 0 0 0 0 0 0 0 0 1 1 0 0 0 0
0 0 1 1 1 1 0 0 0 0 0 0 0 0 1 1 0 0 1 1 0 0 1 1 1 1 0 0 0 0 0 0 0 0 0 0 1 1 0 0 0 0 0 0 0 0 1 1 0 0
0 0 0 0 0 0 1 1 0 0 0 0 1 1 1 1 1 1 0 0 1 1 0 0 0 0 0 0 1 1 0 0 0 0 0 0 0 0 1 1 0 0 0 0 0 0 0 0 0 0
1 1 0 0 0 0 1 1 0 0 0 0 0 0 0 0 0 0 0 0 0 0 1 1 0 0 1 1 1 1 0 0 0 0 0 0 0 0 0 0 0 0 0 0 1 1 0 0 0 0
0 0 0 0 0 0 0 0 1 1 1 1 0 0 0 0 1 1 0 0 0 0 0 0 1 1 1 1 0 0 0 0 0 0 0 0 1 1 0 0 1 1 0 0 1 1 1 1 1 1
1 1 1 1 0 0 0 0 1 1 0 0 1 1 0 0 0 0 0 0 0 0 0 0 1 1 1 1 1 1 0 0 1 1 0 0 0 0 0 0 0 0 0 0 0 0 1 1 0 0
0 0 0 0 0 0 1 1 1 1 1 1 1 1 1 1 0 0 0 0 0 0 1 1 0 0 1 1 0 0 1 1 0 0 0 0 0 0 0 0 1 1 1 1 1 1 1 1 0 0
0 0 0 0 0 0 0 0 0 0 1 1 1 1 1 1 0 0 0 0 0 0 1 1 0 0 0 0 0 0 0 0 0 0 0 0 0 0 0 0 1 1 1 1 0 0 1 1 0 0
0 0 0 0 0 0 0 0 1 1 0 0 0 0 0 0 0 0 1 1 0 0 0 0 0 0 0 0 0 0 0 0 0 0 0 0 0 0 0 0 0 0 0 0 0 0 0 0 0 0
0 0 0 1 0 0 0 0 1 1 0 0 0 0 0 0 1 1 1 1 1 1 1 1 0 0 1 1 0 0 1 1 1 1 0 0 0 0 1 1 0
0 0 0 0 0 0 1 1 1 1 1 1 0 0 1 1 1 1 0 0 0 0 0 0 0 0 0 0 1 1 0 0 1 1 0 0 1 1 1 1 0 0 1 1 0 0 1 1 0 0
0 0 0 0 0 0 0 0 0 0 1 1 1 1 0 0 0 0 0 0 1 1 1 1 0 0 0 0 0 0 0 0 0 0 0 0 1 1 0 0 0 0 0 0 0 0 0 0 0 0
0 0 0 0 1 1 0 0 1 1 0 0 0 0 1 1 1 1 0 0 0 0 0 0 1 1 0 0 1 1 0 0 1 1 0 0 0 0 1 1 0 0 0 0 0 0 1 1 0 0
0 0 0 0 0 0 0 0 0 0 0 0 0 0 1 1 0 0 0 0 0 0 1 1 1 1 0 0 0 0 0 0 0 0 0 0 0 0 1 1 1 1 1 1 0 0 1 1 0 0
1 1 0 0 0 0 0 0 0 0 0 0 0 0 0 0 0 0 0 0 1 1 1 1 1 1 0 0 0 0 0 0 0 0 1 1 1 1 0 0 0 0 0 0 0 0 1 1 0 0
0 0 1 1 0 0 1 1 0 0 0 0 0 0 1 1 1 1 1 1 1 1 1 1 1 1 1 1 0 0 1 1 0 0 0 0 0 0 0 0 0 0 1 1 0 0 1 1 1 1
0 0 1 1 0 0 1 1 0 0 0 0 0 0 0 0 0 0 0 0 1 1 0 0 0 0 0 0 0 0 1 1 0 0 1 1 0 0 1 1 1 1 0 0 0 0 0 0 0 0
0 0 1 1 0 0 0 0 0 0 1 1 1 1 0 0 0 0 1 1 0 0 0 0 0 0 0 0 0 0 1 1 1 1 0 0 0 0 0 0 0 0 0 0 0 0 0 0 0 0
0 0 0 0 0 0 1 1 0 0 1 1 1 1 0 0 0 0 0 0 1 1 0 0 0 0 0 0 0 0 1 1 0 0 0 0 0 0 0 0 0 0 0 0 0 0 0 0 0 0
0 0 1 1 0 0 0 0 0 0 0 0 0 0 1 1 0 0 0 0 0 0 1 1 0 0 0 0 0 0 0 0 1 1 1 1 1 1 0 0 0 0 0 0 1 1 0 0 0 0
1 1 0 0 0 0 0 0 0 0 0 0 0 0 0 0 0 0 0 0 1 1 0 0 0 0 0 0 0 0 0 0 0 0 0 0 1 1 1 1 0 0 1 1 1 1 0 0 0 0
0 0 0 0 0 0 0 0 0 0 0 0 0 0 0 0 1 1 0 0 0 0 1 1 0 0 1 1 0 0 1 1 0 0 1 1 0 0 0 0 0 0 1 1 0 0 1 1 1 1
0 0 0 0 0 0 1 1 0 0 0 0 1 1 0 0 0 0 1 1 0 0 0 0 0 0 0 0 0 0 0 0 0 0 0 0 0 0 0 0 0 0 1 1 1 1 0 0 1 1
0 0 1 1 0 0 0 0 0 0 0 0 1 1 1 1 0 0 0 0 1 1 0 0 0 0 0 0 0 0 1 1 0 0 0 0 1 1 1 1 0 0 1 1 0 0 0 0 0 0
1 1 1 1 0 0 0 0 1 1 1 1 0 0 1 1 0 0 0 0 0 0 0 0 0 0 1 1 0 0 1 1 1 1 0 0 0 0 1 1 0 0 0 0 1 1 0 0 0 0
0 0 0 0 0 0 0 0 0 0 0 0 0 0 0 0 1 1 0 0 0 0 1 1 0 0 0 0 0 0 0 0 0 0 0 0 1 1 1 1 1 1 0 0 0 0 0 0 0 0
0 0 0 0 1 1 0 0 0 0 0 0 0 0 0 0 0 0 0 0 0 0 1 1 1 1 0 0 1 1 0 0 0 0 0 0 1 1 0 0 0 0 0 0 1 1 0 0 0 0
0 0 0 0 0 0 0 0 0 0 0 0 1 1 1 1 0 0 0 0 0 0 0 0 0 0 0 0 0 0 1 1 0 0 1 1 0 0 0 0 0 0 0 0 0 0 1 1 0 0
0 0 1 1 1 1 0 0 0 0 0 0 0 0 0 0 1 1 0 0 0 0 0 0 1 1 0 0 0 0 1 1 0 0 0 0 0 0 1 1 0 0 0 0 1 1 1 1 0 0
0 0 0 0 1 1 1 1 0 0 0 0 1 1 0 0 1 1 0 0 1 1 0 0 0 0 0 0 0 0 0 0 0 0 0 0 0 0 1 1 1 1 1 1 0 0 1 1 0 0
0 0 1 1 0 0 0 0 0 0 0 0 0 0 0 0 0 0 1 1 0 0 1 1 1 1 0 0 1 1 0 0 1 1 0 0 0 0 0 0 0 0 0 0 0 0 0 0 0 0
0 0 0 0 0 0 0 0 1 1 0 0 0 0 0 0 0 0 0 0 0 0 0 0 1 1 1 1 0 0 0 0 0 0 0 0 0 0 0 0 0 0 1 1 1 1 0 0 0 0
1 1 0 0 0 0 0 0 1 1 0 0 0 0 0 0 1 1 0 0 0 0 1 1 1 1 1 1 0 0 0 0 1 1 0 0 1 1 1 1 0 0 0 0 0 0 0 0 1 1
0 0 1 1 0 0 1 1 0 0 0 0 1 1 1 1 0 0 1 1 0 0 1 1 0 0 0 0 0 0 1 1 0 0 0 0 0 0 0 0 0 0 1 1 0 0 1 1 0 0
0 0 0 0 1 1 0 0 1 1 1 1 1 1 1 1 0 0 0 0 0 0 1 1 0 0 0 0 0 0 0 0 0 0 0 0 1 1 0 0 1 1 0 0 0 0 0 0 0 0
0 0 0 0 0 0 0 0 1 1 0 0 0 0 0 0 0 0 1 1 0 0 0 0 0 0 0 0 1 1 0 0 0 0 0 0 0 0 0 0 0 0 0 0 0 0 0 0 1 1
0 0 1 0 0 0 0 0 1 1 0 0 0 0 0 0 0 0 1 1 0 0 0 0 0 0 1 1 0 0 1 1 1 1 0 0 0 0 1 1 0
1 1 0 0 0 0 1 1 0 0 1 1 0 0 1 1 0 0 0 0 0 0 0 0 0 0 0 0 0 0 0 0 1 1 0 0 1 1 1 1 0 0 1 1 0 0 0 0 1 1
0 0 1 1 0 0 0 0 1 1 0 0 1 1 0 0 1 1 0 0 0 0 1 1 0 0 0 0 1 1 1 1 0 0 0 0 1 1 0 0 0 0 0 0 1 1 0 0 0 0
0 0 0 0 1 1 0 0 0 0 0 0 0 0 0 0 1 1 0 0 0 0 0 0 1 1 0 0 1 1 0 0 1 1 0 0 0 0 1 1 0 0 0 0 0 0 1 1 0 0
0 0 0 0 1 1 0 0 0 0 0 0 0 0 1 1 0 0 0 0 0 0 0 0 0 0 0 0 0 0 0 0 0 0 0 0 0 0 1 1 1 1 1 1 0 0 1 1 1 1
1 1 0 0 0 0 0 0 0 0 1 1 0 0 0 0 0 0 1 1 0 0 0 0 1 1 0 0 0 0 0 0 1 1 1 1 1 1 0 0 0 0 0 0 0 0 1 1 0 0
0 0 1 1 0 0 1 1 0 0 0 0 0 0 1 1 1 1 1 1 1 1 1 1 0 0 0 0 0 0 1 1 0 0 1 1 0 0 0 0 0 0 0 0 0 0 1 1 1 1
0 0 0 0 0 0 1 1 0 0 1 1 0 0 0 0 0 0 0 0 0 0 1 1 0 0 0 0 0 0 1 1 0 0 1 1 0 0 1 1 1 1 1 1 0 0 1 1 0 0
0 0 1 1 0 0 0 0 0 0 0 0 0 0 0 0 0 0 1 1 0 0 0 0 0 0 0 0 0 0 1 1 1 1 0 0 0 0 0 0 0 0 0 0 0 0 0 0 0 0
0 0 0 0 0 0 1 1 0 0 1 1 1 1 0 0 0 0 0 0 1 1 0 0 0 0 0 0 0 0 1 1 0 0 0 0 0 0 0 0 1 1 0 0 1 1 0 0 0 0
1 1 1 1 0 0 1 1 0 0 0 0 1 1 0 0 0 0 0 0 0 0 1 1 0 0 0 0 1 1 0 0 0 0 1 1 0 0 0 0 0 0 0 0 1 1 0 0 0 0
0 0 0 0 1 1 0 0 0 0 0 0 0 0 0 0 0 0 0 0 1 1 0 0 0 0 0 0 0 0 0 0 0 0 0 0 0 0 0 0 0 0 1 1 1 1 0 0 1 1
0 0 0 0 0 0 0 0 0 0 1 1 0 0 0 0 0 0 0 0 0 0 1 1 0 0 1 1 0 0 1 1 0 0 1 1 0 0 0 0 0 0 1 1 0 0 0 0 0 0
0 0 0 0 0 0 0 0 0 0 1 1 1 1 0 0 0 0 1 1 0 0 0 0 0 0 0 0 0 0 0 0 0 0 0 0 0 0 0 0 0 0 0 0 0 0 1 1 1 1
0 0 0 0 0 0 0 0 0 0 0 0 1 1 1 1 0 0 0 0 1 1 0 0 1 1 0 0 0 0 1 1 0 0 0 0 1 1 1 1 0 0 1 1 0 0 1 1 0 0
1 1 1 1 0 0 0 0 1 1 1 1 0 0 1 1 0 0 0 0 0 0 0 0 0 0 0 0 0 0 1 1 1 1 0 0 0 0 0 0 0 0 0 0 1 1 0 0 0 0
0 0 0 0 0 0 0 0 0 0 0 0 0 0 0 0 0 0 0 0 0 0 0 0 0 0 0 0 1 1 0 0 0 0 0 0 1 1 0 0 0 0 0 0 0 0 0 0 1 1
0 0 0 0 1 1 0 0 0 0 0 0 0 0 1 1 0 0 0 0 1 1 1 1 1 1 0 0 1 1 0 0 1 1 0 0 1 1 0 0 0 0 0 0 1 1 0 0 0 0
0 0 0 0 0 0 0 0 0 0 0 0 0 0 1 1 0 0 1 1 0 0 0 0 0 0 0 0 0 0 1 1 0 0 0 0 0 0 0 0 0 0 0 0 0 0 1 1 0 0
0 0 1 1 1 1 0 0 0 0 0 0 0 0 1 1 0 0 1 1 0 0 1 1 1 1 0 0 0 0 1 1 0 0 0 0 0 0 0 0 0 0 0 0 1 1 1 1 0 0
0 0 0 0 1 1 1 1 0 0 1 1 1 1 0 0 1 1 0 0 0 0 0 0 0 0 0 0 1 1 0 0 0 0 0 0 0 0 1 1 0 0 0 0 0 0 0 0 0 0
0 0 1 1 0 0 0 0 0 0 0 0 0 0 0 0 0 0 1 1 0 0 1 1 1 1 0 0 1 1 0 0 0 0 0 0 0 0 0 0 0 0 0 0 0 0 0 0 0 0
0 0 0 0 0 0 0 0 0 0 0 0 0 0 0 0 1 1 0 0 0 0 0 0 1 1 1 1 0 0 0 0 0 0 0 0 1 1 0 0 1 1 1 1 1 1 0 0 0 0
1 1 1 1 0 0 0 0 1 1 0 0 1 1 0 0 0 0 0 0 0 0 0 0 0 0 1 1 1 1 0 0 1 1 0 0 0 0 1 1 0 0 0 0 0 0 0 0 0 0
0 0 1 1 0 0 1 1 0 0 0 0 1 1 1 1 0 0 1 1 0 0 1 1 0 0 0 0 0 0 1 1 0 0 0 0 0 0 0 0 0 0 1 1 0 0 1 1 0 0
0 0 0 0 0 0 0 0 1 1 1 1 1 1 1 1 0 0 0 0 0 0 1 1 0 0 0 0 0 0 0 0 0 0 0 0 1 1 0 0 0 0 0 0 0 0 0 0 0 0
0 0 0 0 0 0 0 0 0 0 0 0 0 0 0 0 0 0 0 0 0 0 0 0 0 0 0 0 0 0 0 0 0 0 0 0 0 0 0 0 0 0 0 0 0 0 0 0 0 0
1 1 1 0 0 0 0 0 1 1 0 0 0 0 0 0 0 0 1 1 0 0 0 0 0 0 1 1 0 0 0 0 1 1 0 0 0 0 1 1 0
0 0 0 0 0 0 1 1 1 1 0 0 0 0 0 0 1 1 0 0 0 0 0 0 1 1 0 0 0 0 0 0 0 0 0 0 1 1 0 0 0 0 1 1 0 0 0 0 0 0
0 0 1 1 0 0 0 0 1 1 0 0 1 1 0 0 1 1 0 0 1 1 1 1 0 0 0 0 0 0 1 1 0 0 0 0 1 1 0 0 0 0 0 0 1 1 0 0 0 0
0 0 0 0 1 1 0 0 0 0 0 0 0 0 1 1 1 1 0 0 0 0 1 1 0 0 0 0 1 1 0 0 1 1 0 0 0 0 1 1 0 0 0 0 0 0 1 1 0 0
0 0 0 0 1 1 0 0 0 0 0 0 0 0 1 1 0 0 0 0 0 0 0 0 1 1 0 0 0 0 0 0 0 0 0 0 0 0 1 1 1 1 1 1 0 0 0 0 1 1
1 1 0 0 0 0 0 0 0 0 1 1 0 0 0 0 0 0 1 1 1 1 1 1 1 1 0 0 0 0 0 0 1 1 1 1 1 1 0 0 0 0 0 0 0 0 0 0 1 1
0 0 1 1 0 0 1 1 0 0 0 0 0 0 1 1 1 1 0 0 1 1 1 1 1 1 0 0 0 0 1 1 0 0 1 1 0 0 0 0 0 0 1 1 0 0 0 0 1 1
0 0 0 0 0 0 1 1 0 0 1 1 0 0 0 0 0 0 0 0 0 0 1 1 0 0 0 0 0 0 1 1 0 0 1 1 0 0 1 1 1 1 1 1 0 0 0 0 0 0
0 0 1 1 0 0 0 0 1 1 0 0 1 1 1 1 0 0 0 0 0 0 0 0 0 0 0 0 0 0 0 0 1 1 0 0 0 0 0 0 0 0 0 0 0 0 0 0 0 0
0 0 0 0 0 0 1 1 0 0 1 1 1 1 0 0 0 0 0 0 1 1 0 0 0 0 0 0 0 0 1 1 0 0 0 0 0 0 0 0 1 1 0 0 1 1 0 0 0 0
0 0 1 1 0 0 0 0 0 0 0 0 0 0 0 0 0 0 0 0 0 0 1 1 0 0 0 0 1 1 0 0 0 0 1 1 1 1 0 0 0 0 0 0 1 1 0 0 0 0
1 1 0 0 1 1 0 0 0 0 0 0 0 0 0 0 0 0 0 0 1 1 0 0 0 0 0 0 0 0 0 0 0 0 0 0 1 1 0 0 0 0 1 1 0 0 0 0 1 1
0 0 0 0 0 0 0 0 0 0 1 1 1 1 0 0 1 1 1 1 0 0 0 0 0 0 0 0 0 0 1 1 0 0 1 1 0 0 0 0 0 0 1 1 0 0 1 1 1 1
0 0 0 0 0 0 0 0 0 0 1 1 1 1 0 0 0 0 1 1 0 0 0 0 0 0 0 0 1 1 0 0 0 0 0 0 0 0 0 0 0 0 1 1 0 0 1 1 1 1
0 0 0 0 0 0 0 0 1 1 0 0 1 1 1 1 0 0 0 0 0 0 0 0 1 1 0 0 0 0 1 1 0 0 0 0 1 1 1 1 0 0 1 1 0 0 0 0 0 0
1 1 1 1 0 0 0 0 1 1 1 1 0 0 1 1 0 0 0 0 0 0 0 0 0 0 1 1 0 0 1 1 0 0 0 0 0 0 0 0 0 0 0 0 1 1 0 0 0 0
0 0 0 0 0 0 0 0 1 1 0 0 0 0 0 0 0 0 0 0 0 0 1 1 0 0 0 0 1 1 0 0 0 0 1 1 1 1 0 0 0 0 0 0 0 0 0 0 1 1
0 0 0 0 1 1 0 0 0 0 0 0 0 0 1 1 1 1 0 0 1 1 0 0 0 0 0 0 1 1 0 0 1 1 0 0 1 1 0 0 0 0 0 0 1 1 0 0 0 0
0 0 0 0 0 0 0 0 0 0 0 0 0 0 1 1 0 0 0 0 0 0 0 0 0 0 0 0 0 0 1 1 0 0 0 0 0 0 0 0 0 0 0 0 0 0 1 1 0 0
0 0 1 1 1 1 0 0 0 0 0 0 0 0 1 1 0 0 1 1 0 0 0 0 1 1 0 0 0 0 1 1 0 0 0 0 1 1 0 0 0 0 0 0 1 1 1 1 0 0
0 0 0 0 1 1 1 1 0 0 0 0 1 1 0 0 1 1 0 0 0 0 0 0 0 0 0 0 1 1 0 0 0 0 0 0 0 0 1 1 0 0 1 1 0 0 0 0 0 0
0 0 1 1 0 0 0 0 0 0 0 0 0 0 0 0 0 0 1 1 0 0 1 1 1 1 0 0 1 1 0 0 0 0 0 0 0 0 0 0 0 0 0 0 0 0 0 0 0 0
0 0 0 0 0 0 1 1 0 0 0 0 0 0 0 0 0 0 0 0 0 0 0 0 0 0 1 1 0 0 0 0 0 0 0 0 1 1 1 1 1 1 1 1 1 1 0 0 0 0
1 1 1 1 1 1 0 0 1 1 0 0 0 0 0 0 0 0 0 0 0 0 1 1 0 0 1 1 1 1 0 0 1 1 0 0 0 0 1 1 0 0 0 0 0 0 0 0 0 0
0 0 0 0 0 0 1 1 0 0 0 0 1 1 0 0 0 0 1 1 0 0 1 1 0 0 0 0 0 0 1 1 0 0 0 0 0 0 0 0 0 0 0 0 0 0 1 1 0 0
0 0 0 0 1 1 0 0 1 1 0 0 0 0 1 1 1 1 1 1 0 0 1 1 0 0 0 0 0 0 0 0 0 0 0 0 0 0 0 0 0 0 1 1 0 0 0 0 0 0
0 0 0 0 0 0 0 0 0 0 0 0 0 0 0 0 0 0 0 0 0 0 0 0 0 0 0 0 1 1 0 0 0 0 0 0 1 1 0 0 0 0 0 0 0 0 0 0 0 0
1 1 1 0 0 0 0 0 1 1 1 1 0 0 0 0 0 0 1 1 0 0 0 0 1 1 0 0 0 0 1 1 1 1 0 0 0 0 0 0 0
1 1 0 0 0 0 1 1 1 1 0 0 0 0 0 0 0 0 0 0 0 0 0 0 0 0 0 0 0 0 0 0 0 0 0 0 1 1 0 0 0 0 1 1 0 0 1 1 1 1
0 0 1 1 0 0 0 0 0 0 0 0 1 1 0 0 0 0 0 0 1 1 1 1 0 0 0 0 1 1 1 1 0 0 0 0 1 1 0 0 0 0 0 0 0 0 0 0 0 0
0 0 0 0 1 1 0 0 0 0 0 0 0 0 0 0 1 1 0 0 0 0 0 0 0 0 0 0 1 1 0 0 1 1 0 0 0 0 1 1 0 0 0 0 0 0 1 1 0 0
0 0 0 0 1 1 0 0 0 0 0 0 0 0 1 1 0 0 0 0 0 0 1 1 1 1 0 0 0 0 0 0 0 0 0 0 0 0 1 1 1 1 1 1 1 1 1 1 0 0
1 1 0 0 0 0 0 0 0 0 0 0 0 0 0 0 0 0 1 1 0 0 0 0 1 1 0 0 0 0 0 0 1 1 1 1 1 1 0 0 0 0 0 0 0 0 0 0 1 1
0 0 1 1 0 0 1 1 0 0 0 0 0 0 1 1 1 1 0 0 1 1 1 1 1 1 0 0 0 0 1 1 0 0 1 1 0 0 0 0 0 0 1 1 0 0 1 1 1 1
0 0 0 0 0 0 1 1 0 0 1 1 0 0 0 0 0 0 0 0 0 0 0 0 0 0 0 0 0 0 1 1 0 0 1 1 0 0 1 1 1 1 1 1 0 0 0 0 0 0
0 0 1 1 0 0 0 0 0 0 0 0 0 0 1 1 0 0 0 0 0 0 0 0 0 0 0 0 0 0 1 1 1 1 0 0 0 0 0 0 0 0 0 0 0 0 0 0 0 0
0 0 0 0 0 0 1 1 0 0 1 1 1 1 0 0 0 0 0 0 1 1 0 0 0 0 0 0 0 0 1 1 0 0 1 1 0 0 0 0 1 1 0 0 0 0 0 0 0 0
1 1 1 1 0 0 0 0 0 0 0 0 1 1 0 0 0 0 0 0 0 0 1 1 0 0 0 0 1 1 0 0 0 0 1 1 1 1 0 0 0 0 0 0 1 1 0 0 0 0
1 1 0 0 0 0 0 0 0 0 0 0 0 0 0 0 0 0 0 0 1 1 0 0 0 0 0 0 0 0 0 0 0 0 0 0 1 1 0 0 0 0 1 1 0 0 0 0 0 0
0 0 0 0 0 0 0 0 0 0 1 1 0 0 0 0 1 1 0 0 0 0 0 0 0 0 0 0 0 0 1 1 0 0 1 1 0 0 0 0 0 0 1 1 0 0 1 1 1 1
0 0 0 0 0 0 0 0 0 0 1 1 1 1 0 0 0 0 1 1 0 0 0 0 0 0 0 0 1 1 0 0 0 0 0 0 0 0 0 0 0 0 1 1 0 0 1 1 1 1
0 0 0 0 0 0 0 0 0 0 1 1 0 0 1 1 0 0 0 0 1 1 0 0 1 1 0 0 0 0 1 1 0 0 0 0 1 1 1 1 0 0 1 1 0 0 0 0 0 0
1 1 1 1 1 1 0 0 1 1 1 1 0 0 1 1 0 0 1 1 0 0 0 0 0 0 1 1 0 0 1 1 1 1 0 0 0 0 0 0 0 0 0 0 1 1 0 0 0 0
0 0 0 0 0 0 0 0 1 1 0 0 0 0 0 0 0 0 0 0 0 0 1 1 0 0 0 0 0 0 0 0 0 0 0 0 1 1 0 0 0 0 0 0 0 0 0 0 1 1
0 0 0 0 1 1 0 0 0 0 0 0 0 0 1 1 0 0 0 0 1 1 1 1 0 0 0 0 1 1 0 0 1 1 0 0 1 1 0 0 0 0 0 0 1 1 0 0 1 1
0 0 0 0 0 0 0 0 0 0 0 0 1 1 1 1 0 0 1 1 0 0 0 0 0 0 0 0 0 0 1 1 0 0 0 0 0 0 0 0 0 0 0 0 0 0 1 1 0 0
0 0 1 1 1 1 0 0 0 0 0 0 0 0 1 1 0 0 1 1 0 0 1 1 1 1 0 0 0 0 1 1 0 0 0 0 0 0 0 0 0 0 0 0 1 1 1 1 0 0
0 0 0 0 1 1 1 1 0 0 1 1 1 1 0 0 1 1 0 0 0 0 0 0 0 0 0 0 1 1 0 0 0 0 0 0 0 0 1 1 0 0 1 1 0 0 1 1 0 0
0 0 1 1 0 0 0 0 0 0 0 0 0 0 0 0 1 1 0 0 0 0 1 1 1 1 0 0 1 1 0 0 0 0 0 0 0 0 0 0 0 0 0 0 0 0 0 0 0 0
0 0 0 0 0 0 1 1 0 0 0 0 1 1 0 0 1 1 0 0 0 0 0 0 1 1 1 1 0 0 0 0 0 0 0 0 1 1 1 1 1 1 1 1 1 1 0 0 0 0
1 1 1 1 0 0 0 0 1 1 0 0 1 1 0 0 0 0 0 0 0 0 1 1 0 0 1 1 0 0 0 0 1 1 0 0 0 0 1 1 0 0 0 0 0 0 0 0 0 0
0 0 0 0 0 0 1 1 0 0 0 0 1 1 0 0 0 0 1 1 0 0 1 1 0 0 1 1 0 0 1 1 0 0 0 0 0 0 0 0 0 0 1 1 0 0 1 1 0 0
0 0 0 0 0 0 0 0 1 1 0 0 1 1 1 1 1 1 0 0 0 0 1 1 0 0 0 0 1 1 0 0 0 0 0 0 1 1 0 0 0 0 1 1 0 0 0 0 0 0
0 0 0 0 0 0 0 0 1 1 0 0 0 0 0 0 0 0 0 0 0 0 0 0 0 0 0 0 1 1 0 0 0 0 0 0 1 1 0 0 1 1 0 0 0 0 0 0 0 0
1 1 1 0 0 0 0 0 1 1 0 0 0 0 0 0 0 0 1 1 0 0 0 0 1 1 1 1 0 0 1 1 1 1 0 0 0 0 0 0 0
1 1 0 0 0 0 1 1 1 1 0 0 0 0 0 0 0 0 0 0 0 0 0 0 0 0 0 0 0 0 0 0 0 0 0 0 1 1 0 0 0 0 1 1 0 0 0 0 1 1
0 0 1 1 0 0 0 0 0 0 0 0 1 1 0 0 1 1 0 0 1 1 1 1 0 0 0 0 1 1 1 1 0 0 0 0 1 1 0 0 0 0 0 0 0 0 0 0 0 0
0 0 0 0 1 1 0 0 0 0 0 0 0 0 0 0 1 1 0 0 0 0 0 0 0 0 0 0 1 1 0 0 1 1 0 0 0 0 1 1 0 0 0 0 0 0 1 1 0 0
0 0 0 0 1 1 0 0 0 0 0 0 0 0 1 1 0 0 0 0 0 0 1 1 1 1 0 0 0 0 0 0 0 0 0 0 0 0 1 1 1 1 1 1 1 1 1 1 1 1
1 1 0 0 0 0 0 0 0 0 0 0 0 0 0 0 0 0 1 1 0 0 0 0 1 1 0 0 0 0 0 0 1 1 1 1 1 1 0 0 0 0 0 0 0 0 0 0 1 1
0 0 1 1 0 0 1 1 0 0 0 0 0 0 1 1 1 1 0 0 1 1 1 1 1 1 0 0 0 0 1 1 0 0 1 1 0 0 0 0 0 0 1 1 0 0 1 1 1 1
0 0 0 0 0 0 1 1 0 0 1 1 0 0 0 0 0 0 0 0 0 0 1 1 0 0 0 0 0 0 1 1 0 0 1 1 0 0 1 1 1 1 1 1 0 0 0 0 0 0
0 0 1 1 0 0 0 0 1 1 0 0 0 0 1 1 0 0 0 0 0 0 0 0 0 0 0 0 0 0 1 1 1 1 0 0 0 0 0 0 0 0 0 0 0 0 0 0 0 0
0 0 0 0 0 0 1 1 0 0 1 1 1 1 0 0 0 0 0 0 1 1 0 0 0 0 0 0 0 0 1 1 0 0 1 1 0 0 0 0 1 1 0 0 0 0 0 0 0 0
1 1 1 1 0 0 0 0 0 0 0 0 1 1 0 0 0 0 0 0 0 0 1 1 0 0 0 0 1 1 0 0 0 0 1 1 1 1 0 0 0 0 0 0 1 1 0 0 0 0
0 0 0 0 0 0 0 0 0 0 0 0 0 0 0 0 0 0 0 0 1 1 0 0 0 0 0 0 0 0 0 0 0 0 0 0 1 1 0 0 0 0 1 1 0 0 0 0 0 0
0 0 0 0 0 0 0 0 0 0 1 1 1 1 0 0 1 1 0 0 0 0 0 0 0 0 0 0 0 0 1 1 0 0 1 1 0 0 0 0 0 0 1 1 0 0 1 1 1 1
0 0 0 0 0 0 0 0 0 0 1 1 1 1 0 0 0 0 1 1 0 0 0 0 0 0 0 0 1 1 0 0 0 0 0 0 0 0 0 0 0 0 1 1 0 0 1 1 1 1
0 0 0 0 0 0 0 0 0 0 0 0 0 0 1 1 0 0 0 0 1 1 0 0 1 1 0 0 0 0 1 1 0 0 0 0 1 1 1 1 0 0 1 1 0 0 0 0 0 0
1 1 1 1 1 1 0 0 1 1 1 1 0 0 1 1 0 0 1 1 0 0 0 0 0 0 1 1 0 0 1 1 1 1 0 0 0 0 0 0 0 0 0 0 1 1 0 0 0 0
0 0 0 0 0 0 0 0 1 1 0 0 0 0 0 0 0 0 0 0 0 0 1 1 0 0 0 0 1 1 0 0 0 0 0 0 1 1 0 0 0 0 0 0 0 0 0 0 1 1
0 0 0 0 1 1 0 0 0 0 0 0 0 0 1 1 0 0 0 0 1 1 1 1 0 0 0 0 1 1 0 0 1 1 0 0 1 1 0 0 0 0 0 0 1 1 0 0 1 1
0 0 0 0 0 0 0 0 0 0 0 0 0 0 1 1 0 0 1 1 0 0 0 0 0 0 0 0 0 0 1 1 0 0 0 0 0 0 0 0 0 0 0 0 0 0 1 1 0 0
0 0 1 1 1 1 0 0 0 0 0 0 0 0 1 1 0 0 1 1 0 0 1 1 1 1 0 0 0 0 1 1 0 0 0 0 0 0 0 0 0 0 0 0 1 1 1 1 0 0
0 0 0 0 1 1 1 1 0 0 1 1 1 1 0 0 1 1 0 0 0 0 0 0 0 0 0 0 1 1 0 0 0 0 0 0 0 0 1 1 0 0 1 1 0 0 1 1 0 0
0 0 1 1 0 0 0 0 0 0 0 0 0 0 0 0 1 1 0 0 0 0 1 1 1 1 0 0 1 1 0 0 0 0 0 0 0 0 0 0 0 0 0 0 0 0 0 0 0 0
0 0 0 0 0 0 1 1 0 0 0 0 1 1 0 0 1 1 0 0 0 0 0 0 1 1 1 1 0 0 0 0 0 0 0 0 1 1 1 1 1 1 1 1 1 1 0 0 0 0
1 1 1 1 0 0 0 0 1 1 0 0 1 1 0 0 0 0 0 0 0 0 1 1 0 0 1 1 0 0 0 0 1 1 0 0 0 0 1 1 0 0 0 0 0 0 0 0 0 0
0 0 0 0 0 0 1 1 0 0 0 0 1 1 0 0 0 0 1 1 0 0 1 1 0 0 1 1 0 0 1 1 0 0 0 0 0 0 0 0 0 0 1 1 0 0 1 1 0 0
0 0 0 0 0 0 0 0 1 1 0 0 1 1 1 1 1 1 0 0 0 0 1 1 0 0 0 0 1 1 0 0 0 0 0 0 1 1 0 0 0 0 1 1 0 0 0 0 0 0
0 0 0 0 0 0 0 0 1 1 0 0 0 0 0 0 0 0 0 0 0 0 0 0 0 0 0 0 1 1 0 0 0 0 0 0 1 1 0 0 1 1 0 0 0 0 0 0 0 0
1 1 1 0 0 0 0 0 1 1 0 0 0 0 0 0 0 0 1 1 0 0 0 0 1 1 1 1 0 0 1 1 1 1 0 0 0 0 0 0 0
0 0 0 0 0 0 1 1 1 1 1 1 0 0 0 0 1 1 0 0 0 0 0 0 1 1 0 0 1 1 0 0 1 1 0 0 1 1 1 1 0 0 1 1 0 0 1 1 0 0
0 0 0 0 0 0 0 0 0 0 1 1 1 1 0 0 0 0 0 0 1 1 1 1 0 0 0 0 0 0 0 0 0 0 0 0 1 1 0 0 0 0 0 0 1 1 0 0 0 0
0 0 0 0 1 1 0 0 1 1 0 0 0 0 0 0 1 1 0 0 0 0 1 1 0 0 0 0 1 1 0 0 1 1 0 0 0 0 1 1 0 0 0 0 0 0 1 1 0 0
0 0 0 0 0 0 0 0 0 0 0 0 0 0 1 1 0 0 0 0 0 0 1 1 1 1 0 0 0 0 0 0 0 0 0 0 0 0 1 1 1 1 1 1 1 1 1 1 0 0
1 1 0 0 0 0 0 0 0 0 0 0 0 0 0 0 0 0 0 0 1 1 1 1 1 1 0 0 0 0 0 0 1 1 1 1 1 1 0 0 0 0 0 0 0 0 0 0 1 1
0 0 1 1 0 0 1 1 0 0 0 0 0 0 1 1 1 1 1 1 1 1 1 1 1 1 0 0 0 0 1 1 0 0 1 1 0 0 0 0 0 0 1 1 0 0 1 1 1 1
0 0 1 1 0 0 1 1 0 0 0 0 0 0 0 0 0 0 0 0 0 0 0 0 0 0 0 0 0 0 1 1 0 0 1 1 0 0 1 1 1 1 0 0 0 0 0 0 0 0
0 0 1 1 0 0 0 0 0 0 0 0 1 1 0 0 0 0 1 1 0 0 0 0 0 0 0 0 0 0 1 1 1 1 0 0 0 0 0 0 0 0 0 0 0 0 0 0 0 0
0 0 0 0 0 0 1 1 0 0 1 1 1 1 0 0 0 0 0 0 1 1 0 0 0 0 0 0 0 0 1 1 0 0 1 1 0 0 0 0 1 1 0 0 0 0 0 0 0 0
0 0 0 0 0 0 0 0 0 0 0 0 0 0 1 1 0 0 0 0 0 0 1 1 0 0 0 0 1 1 0 0 1 1 1 1 1 1 0 0 0 0 0 0 1 1 0 0 0 0
1 1 0 0 1 1 0 0 0 0 0 0 0 0 0 0 0 0 0 0 1 1 0 0 0 0 1 1 0 0 0 0 0 0 0 0 1 1 1 1 0 0 1 1 0 0 0 0 0 0
0 0 0 0 0 0 0 0 0 0 1 1 0 0 0 0 1 1 0 0 0 0 1 1 0 0 1 1 0 0 1 1 0 0 1 1 0 0 0 0 1 1 1 1 0 0 1 1 1 1
0 0 0 0 0 0 1 1 0 0 1 1 1 1 0 0 0 0 1 1 0 0 0 0 0 0 0 0 0 0 0 0 0 0 0 0 0 0 0 0 0 0 1 1 1 1 0 0 1 1
0 0 0 0 0 0 0 0 0 0 1 1 1 1 1 1 0 0 0 0 1 1 0 0 0 0 0 0 0 0 1 1 0 0 0 0 1 1 1 1 0 0 1 1 0 0 0 0 0 0
1 1 1 1 1 1 0 0 1 1 1 1 0 0 1 1 0 0 0 0 0 0 0 0 0 0 1 1 0 0 1 1 1 1 0 0 0 0 1 1 0 0 0 0 1 1 0 0 0 0
0 0 0 0 0 0 0 0 0 0 0 0 0 0 0 0 0 0 0 0 0 0 1 1 0 0 1 1 0 0 0 0 0 0 0 0 1 1 0 0 0 0 0 0 0 0 0 0 0 0
0 0 0 0 1 1 0 0 0 0 0 0 0 0 0 0 0 0 0 0 0 0 1 1 1 1 0 0 1 1 0 0 1 1 0 0 1 1 0 0 0 0 0 0 1 1 0 0 0 0
0 0 0 0 0 0 0 0 0 0 0 0 1 1 1 1 0 0 0 0 0 0 0 0 0 0 0 0 0 0 1 1 0 0 1 1 0 0 0 0 0 0 0 0 0 0 1 1 0 0
0 0 1 1 1 1 0 0 0 0 0 0 0 0 0 0 1 1 0 0 0 0 0 0 1 1 0 0 0 0 1 1 0 0 0 0 0 0 1 1 0 0 0 0 1 1 0 0 0 0
0 0 0 0 1 1 1 1 0 0 0 0 1 1 0 0 1 1 1 1 0 0 0 0 1 1 0 0 0 0 0 0 0 0 0 0 0 0 1 1 1 1 1 1 0 0 1 1 0 0
0 0 1 1 0 0 0 0 0 0 0 0 0 0 0 0 0 0 1 1 0 0 1 1 1 1 0 0 1 1 0 0 1 1 0 0 0 0 0 0 0 0 0 0 0 0 0 0 0 0
0 0 0 0 0 0 1 1 1 1 0 0 1 1 0 0 0 0 0 0 0 0 0 0 0 0 1 1 0 0 0 0 0 0 0 0 0 0 0 0 0 0 1 1 1 1 0 0 0 0
1 1 0 0 0 0 0 0 1 1 0 0 0 0 0 0 1 1 0 0 0 0 1 1 0 0 1 1 0 0 0 0 1 1 0 0 1 1 1 1 0 0 0 0 0 0 0 0 1 1
0 0 0 0 0 0 1 1 0 0 0 0 1 1 1 1 0 0 1 1 0 0 1 1 0 0 0 0 0 0 1 1 0 0 0 0 0 0 0 0 0 0 1 1 1 1 1 1 0 0
0 0 0 0 1 1 0 0 0 0 1 1 1 1 1 1 1 1 0 0 0 0 1 1 0 0 0 0 0 0 0 0 0 0 0 0 1 1 0 0 0 0 0 0 0 0 0 0 0 0
0 0 0 0 0 0 0 0 0 0 0 0 0 0 0 0 0 0 1 1 0 0 0 0 0 0 0 0 1 1 0 0 0 0 0 0 1 1 0 0 0 0 0 0 0 0 0 0 0 0
1 1 1 0 0 0 0 0 1 1 0 0 0 0 0 0 0 0 1 1 0 0 0 0 0 0 1 1 0 0 1 1 1 1 0 0 0 0 1 1 0
1 1 0 0 0 0 1 1 1 1 1 1 0 0 1 1 0 0 0 0 0 0 0 0 1 1 1 1 0 0 0 0 1 1 0 0 1 1 1 1 0 0 1 1 0 0 1 1 0 0
0 0 0 0 0 0 0 0 0 0 0 0 1 1 0 0 0 0 0 0 1 1 1 1 0 0 0 0 0 0 1 1 0 0 0 0 1 1 0 0 0 0 0 0 1 1 0 0 0 0
0 0 0 0 1 1 0 0 1 1 0 0 0 0 0 0 1 1 0 0 0 0 0 0 1 1 0 0 0 0 0 0 0 0 0 0 1 1 1 1 0 0 0 0 0 0 1 1 0 0
0 0 0 0 1 1 0 0 0 0 1 1 0 0 1 1 0 0 0 0 0 0 0 0 1 1 0 0 0 0 0 0 0 0 0 0 1 1 1 1 0 0 1 1 1 1 1 1 0 0
1 1 0 0 0 0 0 0 0 0 1 1 0 0 0 0 0 0 0 0 0 0 0 0 1 1 0 0 0 0 0 0 1 1 1 1 1 1 0 0 0 0 0 0 0 0 1 1 0 0
0 0 0 0 0 0 1 1 0 0 0 0 0 0 1 1 1 1 1 1 1 1 1 1 1 1 0 0 0 0 1 1 0 0 1 1 0 0 0 0 0 0 1 1 0 0 1 1 1 1
0 0 1 1 0 0 1 1 0 0 1 1 0 0 0 0 0 0 0 0 1 1 0 0 0 0 0 0 0 0 1 1 0 0 1 1 0 0 1 1 1 1 0 0 0 0 0 0 0 0
0 0 1 1 1 1 0 0 1 1 0 0 0 0 0 0 0 0 1 1 0 0 1 1 0 0 0 0 0 0 1 1 1 1 0 0 0 0 0 0 0 0 0 0 0 0 0 0 0 0
0 0 0 0 0 0 1 1 0 0 1 1 1 1 0 0 0 0 0 0 1 1 0 0 0 0 0 0 0 0 1 1 0 0 1 1 0 0 0 0 0 0 0 0 1 1 0 0 0 0
0 0 0 0 0 0 0 0 0 0 0 0 1 1 0 0 0 0 0 0 0 0 1 1 0 0 0 0 0 0 0 0 1 1 1 1 1 1 0 0 0 0 0 0 1 1 0 0 0 0
1 1 0 0 0 0 0 0 0 0 0 0 0 0 0 0 0 0 1 1 1 1 0 0 0 0 0 0 1 1 0 0 0 0 0 0 1 1 0 0 0 0 1 1 1 1 0 0 0 0
0 0 0 0 0 0 0 0 0 0 0 0 1 1 0 0 1 1 0 0 0 0 0 0 0 0 1 1 0 0 1 1 1 1 1 1 0 0 0 0 0 0 0 0 0 0 1 1 1 1
0 0 0 0 0 0 0 0 1 1 1 1 1 1 0 0 0 0 1 1 0 0 0 0 0 0 0 0 0 0 0 0 0 0 0 0 0 0 0 0 0 0 1 1 1 1 1 1 1 1
1 1 0 0 0 0 0 0 0 0 1 1 1 1 1 1 0 0 1 1 1 1 0 0 0 0 0 0 0 0 1 1 0 0 0 0 1 1 1 1 0 0 1 1 1 1 0 0 0 0
1 1 1 1 0 0 0 0 1 1 1 1 0 0 0 0 0 0 0 0 0 0 0 0 0 0 1 1 0 0 1 1 1 1 0 0 0 0 0 0 0 0 0 0 1 1 0 0 0 0
0 0 0 0 0 0 0 0 0 0 0 0 0 0 0 0 0 0 0 0 0 0 1 1 0 0 1 1 0 0 0 0 0 0 0 0 1 1 1 1 0 0 0 0 0 0 0 0 0 0
0 0 0 0 1 1 1 1 0 0 0 0 0 0 1 1 0 0 0 0 0 0 1 1 0 0 0 0 0 0 0 0 0 0 0 0 1 1 0 0 0 0 0 0 1 1 0 0 0 0
0 0 1 1 0 0 0 0 0 0 0 0 1 1 1 1 1 1 0 0 0 0 0 0 0 0 0 0 0 0 1 1 0 0 0 0 0 0 0 0 0 0 0 0 1 1 1 1 1 1
0 0 1 1 1 1 0 0 0 0 0 0 0 0 1 1 1 1 1 1 0 0 1 1 1 1 0 0 0 0 1 1 0 0 0 0 0 0 0 0 0 0 0 0 1 1 0 0 0 0
0 0 0 0 1 1 1 1 0 0 0 0 1 1 0 0 1 1 0 0 0 0 0 0 0 0 0 0 1 1 0 0 0 0 0 0 1 1 1 1 0 0 1 1 0 0 1 1 0 0
0 0 0 0 0 0 0 0 0 0 0 0 0 0 0 0 0 0 0 0 0 0 1 1 1 1 0 0 1 1 0 0 0 0 0 0 0 0 0 0 0 0 0 0 0 0 0 0 0 0
0 0 0 0 0 0 0 0 1 1 0 0 0 0 0 0 1 1 0 0 0 0 0 0 0 0 1 1 0 0 0 0 0 0 0 0 0 0 0 0 0 0 1 1 1 1 1 1 0 0
1 1 1 1 0 0 1 1 1 1 0 0 0 0 0 0 1 1 0 0 0 0 1 1 0 0 0 0 1 1 0 0 1 1 0 0 1 1 1 1 0 0 0 0 0 0 0 0 0 0
0 0 0 0 0 0 0 0 0 0 0 0 1 1 0 0 0 0 1 1 0 0 1 1 0 0 1 1 0 0 1 1 1 1 0 0 0 0 0 0 1 1 1 1 1 1 1 1 0 0
0 0 1 1 0 0 1 1 0 0 1 1 1 1 1 1 0 0 0 0 0 0 0 0 0 0 0 0 1 1 0 0 0 0 0 0 1 1 0 0 0 0 0 0 0 0 0 0 0 0
0 0 0 0 0 0 0 0 0 0 0 0 0 0 0 0 0 0 1 1 0 0 0 0 0 0 0 0 1 1 0 0 0 0 1 1 0 0 0 0 0 0 0 0 0 0 0 0 0 0
0 0 0 1 0 0 0 0 1 1 0 0 0 0 0 0 0 0 1 1 0 0 0 0 0 0 1 1 0 0 1 1 1 1 0 0 0 0 1 1 0
1 1 0 0 0 0 1 1 0 0 1 1 0 0 0 0 0 0 0 0 1 1 0 0 0 0 0 0 0 0 0 0 0 0 1 1 0 0 1 1 0 0 1 1 0 0 1 1 1 1
0 0 0 0 0 0 0 0 1 1 1 1 1 1 0 0 0 0 0 0 1 1 1 1 0 0 0 0 1 1 1 1 0 0 0 0 1 1 0 0 1 1 0 0 1 1 0 0 1 1
0 0 0 0 1 1 0 0 1 1 1 1 1 1 1 1 1 1 0 0 0 0 0 0 0 0 0 0 1 1 0 0 1 1 0 0 0 0 1 1 0 0 0 0 0 0 0 0 0 0
0 0 0 0 1 1 0 0 1 1 0 0 0 0 1 1 0 0 0 0 0 0 0 0 0 0 0 0 0 0 0 0 0 0 0 0 1 1 1 1 1 1 1 1 0 0 1 1 0 0
1 1 0 0 0 0 0 0 1 1 1 1 0 0 0 0 0 0 0 0 0 0 1 1 1 1 0 0 0 0 0 0 0 0 1 1 1 1 0 0 0 0 0 0 0 0 0 0 1 1
0 0 0 0 0 0 1 1 0 0 0 0 0 0 1 1 1 1 0 0 1 1 1 1 0 0 0 0 0 0 1 1 0 0 0 0 0 0 0 0 0 0 0 0 0 0 0 0 1 1
0 0 0 0 0 0 1 1 0 0 1 1 0 0 0 0 0 0 1 1 0 0 0 0 0 0 0 0 1 1 1 1 0 0 1 1 0 0 1 1 1 1 0 0 0 0 1 1 0 0
0 0 1 1 0 0 0 0 0 0 0 0 0 0 1 1 1 1 1 1 0 0 0 0 0 0 0 0 0 0 1 1 0 0 0 0 1 1 0 0 0 0 0 0 0 0 0 0 0 0
0 0 0 0 0 0 1 1 0 0 1 1 1 1 1 1 0 0 0 0 1 1 0 0 0 0 0 0 0 0 1 1 0 0 0 0 0 0 0 0 1 1 0 0 0 0 1 1 0 0
0 0 0 0 0 0 0 0 0 0 0 0 0 0 0 0 0 0 0 0 0 0 1 1 0 0 0 0 1 1 0 0 0 0 1 1 0 0 0 0 1 1 0 0 0 0 0 0 0 0
0 0 0 0 1 1 0 0 0 0 0 0 0 0 0 0 0 0 1 1 1 1 0 0 0 0 0 0 0 0 0 0 0 0 0 0 0 0 0 0 0 0 1 1 0 0 0 0 1 1
0 0 0 0 0 0 0 0 0 0 1 1 0 0 1 1 0 0 0 0 0 0 1 1 0 0 0 0 0 0 1 1 0 0 1 1 0 0 0 0 1 1 0 0 0 0 1 1 0 0
0 0 0 0 0 0 1 1 1 1 1 1 1 1 0 0 1 1 1 1 0 0 0 0 0 0 0 0 0 0 0 0 0 0 0 0 0 0 0 0 0 0 0 0 1 1 0 0 0 0
1 1 1 1 0 0 0 0 0 0 1 1 0 0 1 1 0 0 0 0 0 0 0 0 0 0 0 0 0 0 0 0 0 0 0 0 1 1 1 1 1 1 1 1 1 1 0 0 0 0
1 1 1 1 0 0 0 0 0 0 1 1 0 0 0 0 0 0 0 0 0 0 0 0 0 0 0 0 0 0 0 0 1 1 0 0 0 0 0 0 0 0 0 0 1 1 0 0 0 0
0 0 0 0 0 0 0 0 0 0 0 0 0 0 0 0 0 0 0 0 0 0 0 0 0 0 0 0 0 0 0 0 1 1 0 0 1 1 1 1 1 1 0 0 0 0 0 0 1 1
0 0 0 0 0 0 0 0 0 0 0 0 0 0 1 1 0 0 1 1 1 1 0 0 1 1 0 0 1 1 0 0 1 1 1 1 1 1 0 0 0 0 0 0 1 1 0 0 1 1
1 1 1 1 1 1 0 0 0 0 0 0 1 1 1 1 0 0 1 1 0 0 0 0 0 0 0 0 0 0 1 1 1 1 0 0 0 0 0 0 0 0 0 0 1 1 0 0 1 1
0 0 1 1 1 1 0 0 0 0 0 0 0 0 1 1 0 0 0 0 0 0 1 1 1 1 0 0 0 0 0 0 0 0 0 0 1 1 0 0 0 0 0 0 1 1 0 0 0 0
0 0 0 0 1 1 1 1 0 0 0 0 1 1 1 1 1 1 0 0 1 1 0 0 0 0 0 0 1 1 0 0 0 0 0 0 0 0 1 1 0 0 0 0 0 0 0 0 0 0
0 0 0 0 0 0 1 1 0 0 0 0 0 0 0 0 0 0 0 0 0 0 1 1 0 0 0 0 1 1 0 0 0 0 0 0 0 0 0 0 0 0 0 0 0 0 0 0 0 0
0 0 0 0 0 0 1 1 1 1 0 0 0 0 0 0 1 1 0 0 0 0 0 0 1 1 1 1 0 0 0 0 0 0 0 0 1 1 0 0 1 1 0 0 1 1 1 1 1 1
1 1 1 1 1 1 0 0 1 1 0 0 0 0 0 0 0 0 0 0 0 0 0 0 0 0 1 1 1 1 0 0 1 1 0 0 0 0 1 1 0 0 0 0 0 0 0 0 0 0
0 0 0 0 0 0 1 1 0 0 0 0 1 1 1 1 0 0 1 1 0 0 1 1 0 0 0 0 0 0 1 1 0 0 0 0 0 0 0 0 0 0 1 1 1 1 1 1 0 0
1 1 0 0 0 0 1 1 0 0 0 0 1 1 1 1 1 1 0 0 0 0 1 1 0 0 1 1 1 1 0 0 0 0 0 0 0 0 0 0 1 1 0 0 0 0 0 0 0 0
0 0 0 0 0 0 0 0 1 1 0 0 0 0 0 0 0 0 1 1 0 0 0 0 0 0 0 0 0 0 0 0 0 0 0 0 1 1 0 0 0 0 0 0 0 0 0 0 0 0
1 1 0 1 0 0 0 0 1 1 0 0 0 0 0 0 1 1 1 1 0 0 0 0 0 0 1 1 0 0 1 1 1 1 0 0 0 0 0 0 0
1 1 0 0 0 0 0 0 0 0 1 1 0 0 0 1 0 0 0 0 1 1 0 0 0 0 1 1 0 0 0 0 1 1 0 0 0 0 1 1 0 1 1 1 0 0 0 0 1 1
0 0 0 0 0 0 0 0 0 0 1 1 1 1 0 0 0 0 0 0 1 1 1 1 0 0 1 1 1 1 1 1 0 0 0 0 1 1 0 0 0 0 0 0 1 1 0 0 1 1
0 0 0 0 1 1 0 0 1 1 1 1 0 0 1 1 1 1 0 0 1 1 0 0 1 1 0 0 1 1 0 0 1 1 0 0 0 0 1 1 0 0 0 0 0 0 1 1 0 0
0 0 0 0 1 1 0 0 1 1 0 0 0 0 1 1 0 0 0 0 0 0 1 1 0 0 0 0 0 0 0 0 0 0 0 0 0 0 1 1 0 0 1 1 0 0 1 1 0 0
1 1 0 0 0 0 0 0 0 0 0 0 0 0 0 0 0 0 0 0 0 0 1 1 1 1 0 0 1 1 0 0 1 1 1 1 1 1 0 0 0 0 0 0 0 0 1 0 0 0
0 0 0 0 0 0 1 1 0 0 0 0 0 0 1 1 1 1 0 0 1 1 1 1 0 0 0 0 0 0 1 1 0 0 0 1 0 0 0 0 0 0 0 0 1 1 0 0 1 1
0 0 0 0 0 0 0 0 0 0 1 1 0 0 0 0 0 0 1 1 0 0 0 0 0 0 0 0 0 0 1 1 0 0 1 1 0 0 1 1 1 1 0 0 0 0 1 1 0 0
0 0 1 1 0 0 0 0 0 0 0 0 0 1 1 1 1 1 1 1 0 0 0 0 0 0 0 0 0 0 1 1 0 0 0 0 0 0 0 0 0 0 0 0 0 0 0 0 0 0
0 0 0 0 0 0 1 1 0 0 1 1 1 1 0 0 0 0 0 0 1 1 0 0 0 0 0 0 0 0 1 1 0 0 0 0 0 0 0 0 1 1 0 0 0 0 1 1 0 0
0 0 0 0 0 0 0 1 0 0 0 0 0 0 0 0 0 0 0 0 0 0 1 1 0 0 0 0 1 1 0 0 0 0 1 1 0 0 0 0 1 1 0 0 1 1 0 0 0 0
1 1 0 0 1 1 0 0 0 0 0 0 0 0 0 0 0 0 1 1 1 1 0 0 0 0 1 1 1 1 0 0 0 0 0 0 0 0 0 0 0 0 1 1 1 1 0 0 0 0
0 0 0 0 0 0 0 0 0 0 0 0 0 0 0 0 0 0 0 0 0 0 1 1 0 0 1 1 0 0 1 1 0 0 1 1 0 0 0 0 1 1 0 0 0 0 1 1 0 0
0 0 0 0 0 0 1 1 0 0 1 1 1 1 0 0 1 1 1 1 0 0 0 0 0 0 0 0 0 0 0 0 0 0 0 0 0 0 0 0 0 0 0 0 1 1 0 0 1 0
1 1 0 0 0 0 0 0 0 0 1 1 0 1 1 1 0 0 1 0 0 0 0 0 0 0 0 0 0 0 0 0 0 0 0 0 1 1 1 1 1 0 1 1 1 1 0 0 0 0
1 1 1 1 0 0 0 0 1 1 1 1 0 0 0 0 0 0 0 1 0 0 0 0 0 0 0 0 0 0 0 0 1 1 0 0 0 0 1 1 0 0 0 0 1 1 0 0 0 0
0 0 1 1 0 0 0 0 0 0 0 0 0 0 0 0 0 0 0 0 0 0 0 0 0 0 0 0 0 0 0 0 0 0 0 0 1 1 1 1 0 0 1 1 0 0 0 0 0 0
0 0 0 0 0 1 0 0 0 0 0 0 0 0 0 0 0 0 1 1 0 0 1 1 0 0 0 0 1 1 0 0 1 1 0 0 1 1 0 0 0 0 0 0 1 1 0 0 0 0
0 0 1 1 0 0 0 0 0 0 0 0 1 1 1 1 1 1 0 0 0 0 0 0 0 0 0 0 0 0 1 1 1 1 0 0 0 0 0 0 0 0 0 0 1 1 0 0 1 1
0 0 0 1 1 1 0 0 0 0 0 0 0 0 0 0 0 0 1 1 0 0 1 1 1 1 0 0 0 0 0 0 0 0 0 0 1 1 1 1 0 0 0 0 1 1 0 0 0 0
0 0 0 0 1 1 1 1 0 0 0 0 1 1 1 1 1 1 0 0 0 0 0 0 0 0 0 0 0 0 0 0 0 0 0 0 0 0 1 1 0 0 0 0 0 0 0 0 0 0
0 0 0 0 0 0 1 1 0 0 0 0 0 0 0 0 0 0 0 1 0 0 1 1 0 0 0 0 1 1 0 0 0 0 0 0 0 0 0 0 0 0 0 0 0 0 0 0 0 0
0 0 0 0 0 0 0 0 1 1 0 0 0 0 0 0 1 1 1 0 0 0 0 0 1 1 1 1 0 0 0 0 0 0 0 0 1 1 0 0 0 0 0 0 1 1 1 1 1 1
1 1 0 0 0 0 0 0 1 1 0 0 0 0 0 0 0 0 0 0 0 0 0 0 0 0 1 1 0 0 0 0 1 1 0 0 0 0 0 0 0 0 0 0 0 0 1 0 0 0
0 0 0 0 0 0 1 1 1 1 0 0 1 1 1 1 0 0 1 1 0 0 1 1 0 0 0 0 0 0 1 1 0 0 0 0 0 0 0 0 0 0 1 1 1 1 1 1 0 0
0 0 0 0 0 0 1 1 0 0 1 1 1 1 1 1 0 0 0 0 0 0 0 0 0 0 0 0 1 0 0 0 0 0 0 0 0 0 0 0 0 0 1 1 0 0 0 0 0 0
1 0 0 0 0 0 0 0 1 1 0 0 0 0 0 0 0 0 1 1 0 0 0 0 0 0 0 0 0 0 0 0 0 0 1 1 0 0 0 0 0 0 0 0 0 0 0 0 0 0
0 0 0 1 0 0 0 0 1 1 0 0 0 0 0 0 1 1 1 1 1 1 0 0 0 0 1 1 0 0 1 1 1 1 0 0 0 0 1 1 0
1 1 0 0 0 0 0 0 0 0 1 1 0 0 0 0 0 0 0 0 0 0 0 0 1 1 1 1 1 1 0 0 1 1 1 1 0 0 1 1 0 0 1 1 0 0 1 1 1 1
0 0 0 0 0 0 0 0 0 0 0 0 1 1 1 1 1 1 0 0 1 1 1 1 1 1 1 1 1 1 1 1 0 0 0 0 1 1 0 0 1 1 0 0 1 1 0 0 0 0
0 0 0 0 1 1 0 0 1 1 1 1 0 0 1 1 1 1 0 0 1 1 0 0 0 0 0 0 1 1 0 0 1 1 0 0 0 0 1 1 0 0 1 1 0 0 1 1 0 0
0 0 0 0 1 1 0 0 1 1 0 0 0 0 0 0 0 0 0 0 0 0 0 0 0 0 0 0 0 0 0 0 0 0 0 0 1 1 1 1 0 0 1 1 0 0 1 1 1 1
1 1 0 0 0 0 0 0 1 1 1 1 0 0 0 0 0 0 0 0 0 0 1 1 1 1 0 0 1 1 0 0 0 0 0 0 1 1 0 0 0 0 0 0 0 0 1 1 0 0
0 0 0 0 0 0 1 1 1 1 0 0 0 0 1 1 1 1 0 0 1 1 1 1 0 0 1 1 0 0 1 1 0 0 0 0 0 0 0 0 0 0 0 0 1 1 0 0 1 1
0 0 0 0 0 0 1 1 0 0 1 1 1 1 0 0 0 0 1 1 0 0 0 0 0 0 0 0 1 1 1 1 0 0 1 1 0 0 1 1 1 1 0 0 0 0 0 0 0 0
0 0 1 1 0 0 0 0 0 0 0 0 0 0 1 1 1 1 1 1 0 0 0 0 0 0 0 0 0 0 1 1 0 0 0 0 0 0 0 0 0 0 0 0 0 0 0 0 0 0
0 0 0 0 1 1 1 1 0 0 1 1 1 1 0 0 1 1 0 0 1 1 0 0 0 0 0 0 0 0 1 1 0 0 0 0 1 1 0 0 1 1 0 0 0 0 1 1 0 0
0 0 0 0 0 0 0 0 0 0 0 0 0 0 0 0 0 0 0 0 0 0 1 1 0 0 0 0 1 1 0 0 0 0 1 1 0 0 0 0 1 1 0 0 1 1 0 0 0 0
1 1 0 0 1 1 0 0 0 0 0 0 0 0 0 0 0 0 1 1 1 1 0 0 0 0 1 1 0 0 0 0 0 0 0 0 0 0 0 0 0 0 1 1 1 1 0 0 0 0
0 0 0 0 0 0 0 0 0 0 0 0 0 0 0 0 0 0 1 1 0 0 1 1 0 0 1 1 0 0 1 1 0 0 1 1 0 0 0 0 0 0 0 0 0 0 1 1 0 0
0 0 0 0 0 0 0 0 1 1 1 1 1 1 0 0 1 1 0 0 0 0 0 0 0 0 0 0 0 0 0 0 0 0 0 0 0 0 0 0 0 0 0 0 1 1 1 1 0 0
1 1 1 1 0 0 0 0 0 0 0 0 0 0 0 0 0 0 0 0 0 0 0 0 0 0 0 0 0 0 0 0 0 0 0 0 0 0 1 1 0 0 1 1 1 1 0 0 0 0
1 1 1 1 0 0 0 0 0 0 1 1 0 0 0 0 0 0 0 0 0 0 0 0 0 0 0 0 0 0 0 0 1 1 0 0 0 0 0 0 0 0 0 0 1 1 0 0 0 0
0 0 0 0 0 0 0 0 0 0 0 0 0 0 0 0 0 0 0 0 0 0 0 0 0 0 0 0 0 0 0 0 0 0 0 0 1 1 0 0 1 1 0 0 0 0 0 0 1 1
0 0 0 0 1 1 0 0 0 0 0 0 0 0 1 1 0 0 1 1 1 1 0 0 1 1 0 0 1 1 0 0 1 1 0 0 1 1 0 0 0 0 0 0 1 1 0 0 0 0
1 1 1 1 0 0 0 0 0 0 0 0 0 0 1 1 0 0 1 1 0 0 0 0 0 0 0 0 0 0 1 1 0 0 0 0 0 0 0 0 0 0 0 0 1 1 0 0 1 1
0 0 1 1 1 1 0 0 0 0 0 0 0 0 1 1 0 0 0 0 0 0 1 1 1 1 0 0 0 0 0 0 0 0 0 0 1 1 1 1 0 0 0 0 1 1 0 0 0 0
0 0 0 0 0 0 1 1 0 0 0 0 1 1 1 1 1 1 0 0 1 1 0 0 0 0 0 0 1 1 0 0 0 0 0 0 0 0 1 1 1 1 0 0 0 0 0 0 0 0
0 0 0 0 0 0 1 1 0 0 0 0 0 0 0 0 0 0 1 1 0 0 1 1 0 0 0 0 1 1 0 0 1 1 0 0 0 0 0 0 0 0 0 0 1 1 0 0 0 0
0 0 0 0 0 0 1 1 1 1 1 1 0 0 0 0 1 1 0 0 0 0 0 0 0 0 1 1 0 0 0 0 0 0 0 0 0 0 0 0 1 1 0 0 1 1 1 1 1 1
1 1 1 1 0 0 0 0 1 1 0 0 1 1 0 0 0 0 0 0 0 0 0 0 1 1 0 0 1 1 0 0 1 1 0 0 1 1 1 1 0 0 0 0 0 0 0 0 0 0
0 0 0 0 0 0 1 1 1 1 0 0 1 1 1 1 0 0 1 1 0 0 1 1 0 0 0 0 0 0 1 1 0 0 0 0 0 0 0 0 1 1 1 1 0 0 1 1 0 0
1 1 0 0 0 0 1 1 1 1 1 1 0 0 1 1 0 0 0 0 0 0 1 1 0 0 0 0 0 0 0 0 0 0 0 0 0 0 0 0 1 1 1 1 0 0 0 0 0 0
0 0 0 0 0 0 0 0 0 0 0 0 0 0 0 0 0 0 1 1 0 0 0 0 0 0 0 0 0 0 0 0 0 0 0 0 0 0 0 0 0 0 0 0 0 0 0 0 0 0
0 0 0 1 0 0 0 0 1 1 0 0 0 0 0 0 1 1 1 1 1 1 0 0 0 0 1 1 0 0 1 1 1 1 0 0 0 0 1 1 0
1 1 0 0 0 0 0 0 0 0 0 0 0 0 0 0 0 0 0 0 1 1 0 0 0 0 0 0 1 1 0 0 0 0 1 1 0 0 0 0 1 1 1 1 0 0 1 1 1 1
0 0 0 0 0 0 0 0 0 0 0 0 1 1 0 0 0 0 0 0 1 1 1 1 0 0 0 0 1 1 1 1 0 0 0 0 1 1 0 0 1 1 0 0 0 0 0 0 1 1
0 0 0 0 1 1 0 0 1 1 1 1 0 0 1 1 1 1 0 0 1 1 0 0 1 1 0 0 1 1 0 0 1 1 0 0 0 0 1 1 0 0 0 0 0 0 1 1 0 0
0 0 0 0 1 1 0 0 1 1 0 0 0 0 1 1 0 0 0 0 0 0 0 0 0 0 0 0 0 0 0 0 0 0 0 0 0 0 1 1 1 1 1 1 1 1 1 1 0 0
1 1 0 0 0 0 0 0 1 1 1 1 0 0 0 0 0 0 0 0 0 0 1 1 1 1 0 0 0 0 0 0 0 0 1 1 1 1 0 0 0 0 0 0 0 0 0 0 1 1
0 0 0 0 0 0 1 1 0 0 0 0 0 0 1 1 1 1 0 0 1 1 1 1 0 0 0 0 0 0 1 1 0 0 1 1 0 0 0 0 0 0 0 0 1 1 0 0 1 1
0 0 1 1 0 0 1 1 0 0 1 1 0 0 0 0 0 0 1 1 0 0 0 0 0 0 0 0 0 0 1 1 0 0 1 1 0 0 1 1 1 1 0 0 0 0 1 1 0 0
0 0 1 1 0 0 0 0 0 0 0 0 0 0 1 1 1 1 0 0 0 0 0 0 0 0 0 0 0 0 1 1 0 0 0 0 1 1 0 0 0 0 0 0 0 0 0 0 0 0
0 0 0 0 0 0 1 1 0 0 1 1 1 1 0 0 1 1 0 0 1 1 0 0 0 0 0 0 0 0 1 1 0 0 1 1 0 0 0 0 1 1 0 0 1 1 0 0 0 0
0 0 0 0 0 0 0 0 0 0 0 0 0 0 0 0 0 0 0 0 0 0 1 1 0 0 0 0 1 1 0 0 0 0 1 1 0 0 0 0 0 0 0 0 1 1 0 0 0 0
1 1 0 0 0 0 0 0 0 0 0 0 0 0 0 0 0 0 1 1 1 1 0 0 0 0 0 0 1 1 0 0 0 0 0 0 0 0 0 0 0 0 1 1 0 0 0 0 0 0
0 0 0 0 0 0 0 0 0 0 1 1 0 0 1 1 0 0 0 0 0 0 1 1 0 0 0 0 0 0 1 1 0 0 1 1 0 0 0 0 1 1 0 0 0 0 1 1 0 0
0 0 0 0 0 0 0 0 1 1 1 1 1 1 0 0 0 0 1 1 0 0 0 0 0 0 0 0 0 0 0 0 0 0 0 0 0 0 0 0 0 0 0 0 1 1 1 1 1 1
1 1 1 1 0 0 0 0 0 0 1 1 0 0 1 1 0 0 0 0 0 0 0 0 0 0 0 0 0 0 0 0 0 0 0 0 1 1 1 1 0 0 1 1 1 1 0 0 0 0
1 1 1 1 0 0 0 0 1 1 1 1 0 0 0 0 0 0 1 1 0 0 0 0 0 0 0 0 0 0 0 0 0 0 0 0 0 0 0 0 0 0 0 0 1 1 0 0 0 0
0 0 0 0 0 0 0 0 0 0 0 0 0 0 0 0 0 0 0 0 0 0 0 0 0 0 0 0 0 0 0 0 0 0 0 0 1 1 1 1 1 1 0 0 0 0 0 0 1 1
0 0 0 0 0 0 0 0 0 0 0 0 0 0 1 1 0 0 0 0 1 1 1 1 1 1 0 0 1 1 0 0 1 1 0 0 1 1 0 0 0 0 0 0 1 1 0 0 1 1
1 1 1 1 0 0 0 0 0 0 0 0 1 1 1 1 0 0 1 1 0 0 0 0 0 0 0 0 0 0 1 1 1 1 0 0 0 0 0 0 0 0 0 0 1 1 0 0 1 1
0 0 1 1 1 1 0 0 0 0 0 0 0 0 1 1 0 0 0 0 0 0 1 1 1 1 0 0 0 0 0 0 0 0 0 0 1 1 0 0 0 0 0 0 1 1 0 0 0 0
0 0 0 0 1 1 1 1 0 0 0 0 1 1 1 1 1 1 0 0 1 1 0 0 0 0 0 0 1 1 0 0 0 0 0 0 0 0 1 1 0 0 0 0 0 0 0 0 0 0
0 0 0 0 0 0 1 1 0 0 0 0 0 0 0 0 1 1 0 0 0 0 1 1 0 0 0 0 1 1 0 1 1 1 0 0 0 0 0 0 0 0 0 0 0 0 0 0 0 0
0 0 0 0 0 0 1 1 1 1 1 1 0 0 0 0 1 1 0 0 0 0 0 0 1 1 1 1 0 0 0 0 0 0 0 0 0 0 0 0 1 1 0 0 1 1 1 1 1 1
1 1 1 1 1 1 0 0 1 1 0 0 0 0 0 0 0 0 0 0 0 0 0 0 0 0 1 1 1 1 0 0 1 1 0 0 1 1 1 1 0 0 0 0 0 0 0 0 0 0
0 0 0 0 0 0 1 1 1 1 0 0 1 1 1 1 0 0 1 1 0 0 1 1 0 0 0 0 0 0 1 1 0 0 0 0 0 0 0 0 1 1 1 1 1 1 1 1 0 0
0 0 0 0 0 0 1 1 0 0 0 0 1 1 1 1 0 0 0 0 0 0 1 1 0 0 0 0 1 1 0 0 0 0 0 0 0 0 0 0 1 1 1 1 0 0 0 0 0 0
1 1 0 0 0 0 0 0 1 1 0 0 0 0 0 0 0 0 1 1 0 0 0 0 0 0 0 0 0 0 0 0 0 0 0 0 0 0 0 0 0 0 0 0 0 0 0 0 0 0
1 1 0 1 0 0 0 0 1 1 0 0 0 0 0 0 1 1 1 1 1 1 0 0 0 0 1 1 0 0 1 1 1 1 0 0 0 0 0 0 0
1 1 0 0 0 0 0 0 0 0 0 0 0 0 0 0 0 0 0 0 0 0 0 0 0 0 0 0 1 1 0 0 0 0 0 0 0 0 0 0 1 1 1 1 0 0 0 0 1 1
0 0 1 1 0 0 0 0 1 1 0 0 1 1 0 0 1 1 0 0 1 1 1 1 0 0 0 0 1 1 1 1 0 0 0 0 1 1 0 0 1 1 0 0 0 0 0 0 0 0
0 0 0 0 1 1 0 0 0 0 1 1 0 0 0 0 1 1 0 0 1 1 0 0 1 1 0 0 1 1 0 0 1 1 0 0 0 0 1 1 0 0 0 0 0 0 1 1 0 0
0 0 0 0 1 1 0 0 0 0 0 0 0 0 1 1 0 0 0 0 0 0 0 0 0 0 0 0 0 0 0 0 0 0 0 0 0 0 1 1 1 1 1 1 1 1 1 1 1 1
1 1 0 0 0 0 0 0 0 0 1 1 0 0 0 0 0 0 1 1 0 0 1 1 1 1 0 0 0 0 0 0 0 0 1 1 1 1 0 0 0 0 0 0 0 0 0 0 1 1
0 0 0 0 0 0 1 1 0 0 0 0 0 0 1 1 1 1 0 0 1 1 1 1 0 0 0 0 0 0 1 1 0 0 1 1 0 0 0 0 0 0 0 0 1 1 1 1 1 1
0 0 1 1 0 0 1 1 0 0 1 1 0 0 0 0 0 0 0 0 0 0 1 1 0 0 0 0 0 0 1 1 0 0 1 1 0 0 1 1 1 1 1 1 0 0 0 0 0 0
0 0 1 1 0 0 0 0 0 0 0 0 0 0 1 1 0 0 0 0 0 0 0 0 0 0 0 0 0 0 1 1 0 0 0 0 0 0 0 0 0 0 0 0 0 0 0 0 0 0
0 0 0 0 0 0 1 1 0 0 1 1 1 1 0 0 0 0 0 0 1 1 0 0 0 0 0 0 0 0 1 1 0 0 1 1 0 0 0 0 1 1 0 0 1 1 0 0 0 0
1 1 1 1 0 0 0 0 0 0 0 0 1 1 0 0 0 0 0 0 0 0 1 1 0 0 0 0 1 1 0 0 0 0 1 1 0 0 0 0 0 0 0 0 1 1 0 0 0 0
1 1 0 0 0 0 0 0 0 0 0 0 0 0 0 0 0 0 1 1 1 1 0 0 0 0 0 0 1 1 0 0 0 0 0 0 0 0 0 0 0 0 1 1 0 0 0 0 1 1
0 0 0 0 0 0 0 0 0 0 1 1 0 0 0 0 0 0 0 0 0 0 1 1 0 0 0 0 0 0 1 1 0 0 1 1 0 0 0 0 0 0 0 0 0 0 1 1 0 0
0 0 0 0 0 0 0 0 1 1 1 1 1 1 0 0 0 0 1 1 0 0 0 0 0 0 0 0 1 1 0 0 0 0 0 0 0 0 0 0 0 0 0 0 0 0 1 1 1 1
1 1 1 1 0 0 0 0 0 0 0 0 1 1 1 1 0 0 0 0 0 0 0 0 1 1 0 0 0 0 0 0 0 0 0 0 1 1 1 1 0 0 1 1 1 1 0 0 0 0
1 1 1 1 0 0 0 0 1 1 1 1 0 0 0 0 0 0 0 0 0 0 0 0 0 0 0 0 0 0 1 1 1 1 0 0 0 0 0 0 0 0 0 0 1 1 0 0 0 0
0 0 0 0 0 0 0 0 1 1 0 0 0 0 0 0 0 0 0 0 0 0 0 0 0 0 1 1 1 1 0 0 0 0 0 0 1 1 1 1 1 1 0 0 0 0 0 0 1 1
0 0 0 0 1 1 0 0 0 0 0 0 0 0 1 1 0 0 0 0 1 1 1 1 0 0 0 0 1 1 0 0 1 1 0 0 1 1 0 0 0 0 0 0 1 1 0 0 1 1
0 0 1 1 0 0 0 0 0 0 0 0 0 0 1 1 0 0 1 1 0 0 0 0 0 0 0 0 0 0 1 1 0 0 0 0 0 0 0 0 0 0 0 0 1 1 0 0 1 1
0 0 1 1 1 1 0 0 0 0 0 0 0 0 1 1 0 0 1 1 0 0 1 1 1 1 0 0 0 0 1 1 0 0 0 0 0 0 0 0 0 0 0 0 1 1 1 1 0 0
0 0 0 0 1 1 1 1 0 0 1 1 1 1 0 0 1 1 0 0 1 1 0 0 0 0 0 0 1 1 0 0 0 0 0 0 0 0 1 1 0 0 0 0 0 0 0 0 0 0
0 0 1 1 0 0 1 1 0 0 0 0 0 0 0 0 1 1 0 0 0 0 1 1 0 0 0 0 1 1 0 1 1 1 0 0 0 0 0 0 0 0 0 0 0 0 0 0 0 0
0 0 0 0 0 0 1 1 0 0 0 0 0 0 0 0 1 1 0 0 0 0 0 0 1 1 1 1 0 0 0 0 0 0 0 0 0 0 1 1 1 1 0 0 1 1 1 1 0 0
1 1 1 1 1 1 0 0 1 1 0 0 1 1 0 0 0 0 0 0 0 0 0 0 0 0 1 1 1 1 0 0 1 1 0 0 1 1 1 1 0 0 0 0 0 0 0 0 0 0
0 0 0 0 0 0 1 1 1 1 0 0 1 1 1 1 0 0 1 1 0 0 1 1 0 0 1 1 0 0 1 1 0 0 0 0 0 0 0 0 0 0 1 1 0 0 1 1 0 0
0 0 0 0 0 0 1 1 1 1 0 0 1 1 1 1 0 0 0 0 0 0 1 1 0 0 0 0 1 1 0 0 0 0 0 0 1 1 0 0 1 1 1 1 0 0 0 0 0 0
1 1 0 0 0 0 0 0 1 1 0 0 0 0 0 0 0 0 0 0 0 0 0 0 0 0 0 0 0 0 0 0 0 0 0 0 0 0 0 0 0 0 0 0 0 0 0 0 0 0
1 1 0 1 0 0 0 0 1 1 0 0 0 0 0 0 0 0 1 1 1 1 0 0 0 0 1 1 0 0 1 1 1 1 0 0 0 0 0 0 0
1 1 0 0 0 0 0 0 0 0 1 1 0 0 0 0 0 0 0 0 1 1 0 0 0 0 1 1 1 1 0 0 1 1 1 1 0 0 1 1 1 1 1 1 0 0 0 0 1 1
0 0 1 1 0 0 0 0 0 0 1 1 1 1 0 0 1 1 0 0 1 1 1 1 0 0 0 0 1 1 1 1 0 0 0 0 1 1 0 0 0 0 0 0 1 1 0 0 0 0
0 0 0 0 1 1 0 0 0 0 1 1 0 0 1 1 1 1 0 0 0 0 0 0 1 1 0 0 1 1 0 0 1 1 0 0 0 0 1 1 0 0 0 0 0 0 1 1 0 0
0 0 0 0 1 1 0 0 1 1 0 0 0 0 1 1 0 0 0 0 0 0 0 0 0 0 0 0 0 0 0 0 0 0 0 0 0 0 1 1 1 1 1 1 1 1 1 1 1 1
1 1 0 0 0 0 0 0 0 0 1 1 0 0 0 0 0 0 1 1 0 0 1 1 1 1 0 0 0 0 0 0 1 1 1 1 1 1 0 0 0 0 0 0 0 0 0 0 1 1
0 0 1 1 0 0 1 1 0 0 0 0 0 0 1 1 1 1 0 0 1 1 1 1 0 0 0 0 0 0 1 1 0 0 1 1 0 0 0 0 0 0 0 0 0 0 1 1 1 1
0 0 0 0 0 0 1 1 0 0 1 1 0 0 0 0 0 0 0 0 0 0 1 1 0 0 0 0 0 0 1 1 0 0 1 1 0 0 1 1 1 1 1 1 0 0 1 1 0 0
0 0 1 1 0 0 0 0 0 0 0 0 0 0 1 1 0 0 1 1 0 0 0 0 0 0 0 0 0 0 1 1 0 0 0 0 0 0 0 0 0 0 0 0 0 0 0 0 0 0
0 0 0 0 0 0 1 1 0 0 1 1 1 1 0 0 0 0 0 0 1 1 0 0 0 0 0 0 0 0 1 1 0 0 1 1 0 0 0 0 1 1 0 0 0 0 0 0 0 0
1 1 1 1 0 0 0 0 0 0 0 0 1 1 0 0 0 0 0 0 0 0 1 1 0 0 0 0 1 1 0 0 0 0 1 1 0 0 0 0 0 0 0 0 1 1 0 0 0 0
0 0 0 0 1 1 0 0 0 0 0 0 0 0 0 0 0 0 1 1 1 1 0 0 0 0 0 0 0 0 0 0 0 0 0 0 0 0 0 0 0 0 1 1 0 0 0 0 0 0
0 0 0 0 0 0 0 0 0 0 1 1 0 0 0 0 0 0 1 1 0 0 1 1 0 0 1 1 0 0 1 1 0 0 1 1 0 0 0 0 0 0 1 1 0 0 1 1 0 0
0 0 0 0 0 0 1 1 0 0 1 1 1 1 0 0 1 1 1 1 0 0 0 0 0 0 0 0 0 0 0 0 0 0 0 0 0 0 0 0 0 0 0 0 0 0 0 0 1 1
0 0 0 0 0 0 0 0 0 0 0 0 1 1 1 1 0 0 0 0 0 0 0 0 1 1 0 0 0 0 0 0 0 0 0 0 1 1 1 1 0 0 1 1 0 0 0 0 0 0
1 1 1 1 0 0 0 0 1 1 1 1 0 0 1 1 0 0 0 0 0 0 0 0 0 0 0 0 0 0 1 1 0 0 0 0 0 0 0 0 0 0 0 0 1 1 0 0 0 0
0 0 0 0 0 0 0 0 0 0 0 0 0 0 0 0 0 0 0 0 0 0 0 0 0 0 0 0 1 1 0 0 0 0 0 0 1 1 0 0 0 0 0 0 0 0 0 0 1 1
0 0 0 0 1 1 0 0 0 0 0 0 0 0 1 1 0 0 0 0 1 1 1 1 1 1 0 0 1 1 0 0 1 1 0 0 1 1 0 0 0 0 0 0 1 1 0 0 1 1
0 0 0 0 0 0 0 0 0 0 0 0 0 0 1 1 0 0 1 1 0 0 0 0 0 0 0 0 0 0 1 1 1 1 0 0 0 0 0 0 0 0 0 0 0 0 0 0 1 1
0 0 1 1 1 1 0 0 0 0 0 0 0 0 1 1 0 0 0 0 0 0 1 1 1 1 0 0 0 0 1 1 0 0 0 0 0 0 0 0 0 0 0 0 1 1 1 1 0 0
0 0 0 0 1 1 1 1 0 0 0 0 1 1 0 0 1 1 0 0 0 0 0 0 0 0 0 0 1 1 0 0 0 0 0 0 0 0 1 1 0 0 0 0 0 0 0 0 0 0
0 0 1 1 0 0 1 1 0 0 0 0 0 0 0 0 1 1 1 1 0 0 1 1 0 0 0 0 1 1 0 1 1 1 0 0 0 0 0 0 0 0 0 0 0 0 0 0 0 0
0 0 0 0 1 1 1 1 0 0 0 0 0 0 0 0 1 1 0 0 0 0 0 0 1 1 1 1 0 0 0 0 0 0 0 0 1 1 0 0 1 1 0 0 1 1 0 0 0 0
1 1 1 1 1 1 0 0 1 1 0 0 1 1 0 0 0 0 0 0 0 0 0 0 0 0 1 1 1 1 0 0 1 1 0 0 1 1 1 1 0 0 0 0 0 0 0 0 0 0
0 0 0 0 0 0 1 1 0 0 0 0 1 1 1 1 0 0 1 1 0 0 1 1 0 0 0 0 0 0 1 1 0 0 0 0 0 0 0 0 0 0 1 1 0 0 1 1 0 0
1 1 0 0 0 0 1 1 1 1 1 1 1 1 1 1 0 0 0 0 0 0 1 1 0 0 0 0 0 0 0 0 0 0 0 0 1 1 0 0 0 0 1 1 0 0 0 0 0 0
1 1 0 0 0 0 0 0 0 0 0 0 0 0 0 0 0 0 0 0 0 0 0 0 0 0 0 0 0 0 0 0 0 0 0 0 0 0 0 0 0 0 0 0 0 0 0 0 0 0
1 1 1 0 0 0 0 0 1 1 0 0 0 0 0 0 0 0 1 1 0 0 0 0 1 1 1 1 0 0 1 1 1 1 0 0 0 0 1 1 0
1 1 0 0 0 1 1 1 1 1 1 1 0 0 1 1 1 1 0 0 0 0 0 0 1 1 0 0 0 0 0 0 1 1 0 0 1 1 1 1 0 0 1 1 0 0 1 1 0 0
0 0 0 0 0 0 0 0 1 1 0 0 1 1 0 0 0 0 0 0 1 1 0 0 0 0 0 0 0 0 0 0 0 0 0 0 1 1 0 0 0 0 0 0 0 0 0 0 0 0
0 0 0 0 1 1 0 0 0 0 0 0 0 0 1 1 0 0 0 0 0 0 0 0 1 1 0 0 0 0 0 0 0 0 0 0 0 0 0 0 0 0 0 0 0 0 1 1 0 0
0 0 0 0 1 1 0 0 0 0 1 1 0 0 1 1 0 0 0 0 0 0 1 1 1 1 0 0 0 0 0 0 1 1 0 0 0 0 1 1 1 1 1 1 1 1 0 0 0 0
1 1 0 0 0 0 0 0 0 0 1 1 0 0 0 0 0 0 1 1 0 0 0 0 1 1 0 0 0 0 0 0 1 1 1 1 1 1 0 0 0 0 0 0 0 0 1 1 0 0
0 0 0 0 0 0 1 1 0 0 0 0 0 0 1 1 1 1 1 1 1 1 0 0 1 1 0 0 0 0 1 1 0 0 1 1 0 0 0 0 0 0 1 1 0 0 1 1 1 1
0 0 0 0 0 0 1 1 0 0 1 1 0 0 0 0 0 0 0 0 1 1 0 0 0 0 0 0 0 0 1 1 0 0 1 1 0 0 1 1 1 1 0 0 0 0 0 0 0 0
0 0 1 1 1 1 0 0 1 1 1 1 0 0 0 0 0 0 1 1 0 0 0 0 0 0 0 0 0 0 0 0 1 1 0 0 0 0 0 0 0 0 0 0 0 0 0 0 0 0
0 0 0 0 0 0 1 1 0 0 1 1 1 1 0 0 1 1 0 0 0 0 0 0 0 0 0 0 0 0 1 1 0 0 1 1 1 1 0 0 0 0 0 0 1 1 0 0 0 0
1 1 0 0 0 0 0 0 0 0 0 0 1 1 0 0 0 0 0 0 0 0 1 1 1 1 0 0 0 0 0 0 0 0 1 1 1 1 0 0 0 0 0 0 1 1 0 0 0 0
1 1 0 0 0 0 0 0 0 0 0 0 0 0 0 0 0 0 1 1 1 1 0 0 0 0 0 0 1 1 0 0 0 0 0 0 1 1 0 0 0 0 1 1 1 1 0 0 0 0
0 0 0 0 0 0 0 0 0 0 0 0 1 1 0 0 1 1 0 0 0 0 0 0 0 0 1 1 0 0 1 1 1 1 1 1 0 0 0 0 1 1 0 0 0 0 1 1 1 1
0 0 0 0 0 0 0 0 1 1 1 1 1 1 0 0 0 0 1 1 0 0 0 0 0 0 0 0 0 0 0 0 0 0 0 0 0 0 1 1 0 0 1 1 0 0 1 1 1 1
1 1 0 0 0 0 0 0 1 1 1 1 1 1 1 1 0 0 1 1 0 0 0 0 1 1 0 0 0 0 1 1 0 0 0 0 1 1 1 1 0 0 1 1 1 1 0 0 0 0
1 1 1 1 0 0 0 0 1 1 0 0 0 0 0 0 0 0 0 0 0 0 0 0 0 0 1 1 0 0 1 1 1 1 0 0 0 0 0 0 0 0 0 0 1 1 0 0 0 0
0 0 0 0 0 0 0 0 0 0 0 0 0 0 0 0 0 0 0 0 0 0 1 1 0 0 1 1 0 0 0 0 0 0 1 1 1 1 0 0 0 0 0 0 0 0 0 0 0 0
0 0 0 0 1 1 0 0 0 0 0 0 0 0 0 0 1 1 0 0 0 0 1 1 0 0 0 0 0 0 0 0 0 0 0 0 1 1 0 0 0 0 0 0 1 1 0 0 0 0
1 1 1 1 0 0 0 0 0 0 0 0 1 1 1 1 1 1 0 0 0 0 0 0 0 0 0 0 0 0 1 1 0 0 0 0 0 0 0 0 0 0 0 0 1 1 1 1 1 1
0 0 1 1 0 0 0 0 0 0 0 0 0 0 1 1 0 0 1 1 0 0 0 0 1 1 0 0 0 0 1 1 0 0 0 0 0 0 0 0 0 0 0 0 1 1 0 0 0 0
0 0 0 0 1 1 1 1 0 0 0 0 1 1 0 0 0 0 0 0 0 0 0 0 0 0 0 0 1 1 0 0 0 0 0 0 1 1 1 1 0 0 1 1 0 0 1 1 0 0
0 0 0 0 0 0 0 0 0 0 0 0 0 0 0 0 0 0 0 0 0 0 1 1 1 1 0 0 1 1 0 0 0 0 0 0 0 0 0 0 0 0 0 0 0 0 0 0 0 0
0 0 0 0 0 0 0 0 0 0 0 0 0 0 0 0 0 0 0 0 0 0 0 0 0 0 1 1 0 0 0 0 0 0 0 0 1 1 0 0 0 0 1 1 1 1 1 1 0 0
1 1 0 0 1 1 0 0 1 1 0 0 0 0 0 0 1 1 0 0 0 0 1 1 0 0 1 1 1 1 0 0 1 1 0 0 0 0 1 1 0 0 0 0 0 0 0 0 0 0
0 0 0 0 0 0 0 0 0 0 0 0 1 1 0 0 0 0 1 1 0 0 1 1 0 0 0 0 0 0 0 0 1 1 0 0 0 0 0 0 1 1 0 0 0 0 1 1 0 0
0 0 1 1 0 0 1 1 1 1 1 1 1 1 1 1 0 0 1 1 0 0 0 0 0 0 0 0 1 1 0 0 0 0 0 0 1 1 0 0 0 0 1 1 0 0 0 0 0 0
0 0 0 0 0 0 0 0 0 0 0 0 0 0 0 0 0 0 0 0 0 0 0 0 0 0 0 0 1 1 0 0 0 0 1 1 0 0 0 0 0 0 0 0 0 0 0 0 0 0
0 0 0 1 0 0 0 0 1 1 0 0 0 0 0 0 0 0 1 1 0 0 0 0 0 0 1 1 0 0 1 1 1 1 0 0 0 0 1 1 0
0 0 0 0 0 0 1 1 1 1 0 0 0 0 0 0 1 1 0 0 0 0 0 0 1 1 0 0 0 0 0 0 0 0 0 0 1 1 0 0 0 0 1 1 0 0 0 0 0 0
0 0 1 1 0 0 0 0 1 1 0 0 1 1 0 0 1 1 0 0 1 1 1 1 0 0 0 0 0 0 1 1 0 0 0 0 1 1 0 0 0 0 0 0 1 1 0 0 0 0
0 0 0 0 1 1 0 0 0 0 0 0 0 0 0 0 1 1 0 0 0 0 1 1 0 0 0 0 1 1 0 0 1 1 0 0 0 0 1 1 0 0 0 0 0 0 1 1 0 0
0 0 0 0 1 1 0 0 0 0 0 0 0 0 1 1 0 0 0 0 0 0 0 0 1 1 0 0 0 0 0 0 0 0 0 0 0 0 1 1 1 1 1 1 0 0 0 0 1 1
1 1 0 0 0 0 0 0 0 0 1 1 0 0 0 0 0 0 1 1 1 1 1 1 1 1 0 0 0 0 0 0 1 1 1 1 1 1 0 0 0 0 0 0 0 0 0 0 1 1
0 0 1 1 0 0 1 1 0 0 0 0 0 0 1 1 1 1 0 0 1 1 1 1 1 1 0 0 0 0 1 1 0 0 1 1 0 0 0 0 0 0 1 1 0 0 0 0 1 1
0 0 0 0 0 0 1 1 0 0 1 1 0 0 0 0 0 0 0 0 0 0 1 1 0 0 0 0 0 0 1 1 0 0 1 1 0 0 1 1 1 1 1 1 0 0 0 0 0 0
0 0 1 1 0 0 0 0 1 1 0 0 1 1 1 1 0 0 0 0 0 0 0 0 0 0 0 0 0 0 0 0 1 1 0 0 0 0 0 0 0 0 0 0 0 0 0 0 0 0
0 0 0 0 0 0 1 1 0 0 1 1 1 1 0 0 0 0 0 0 1 1 0 0 0 0 0 0 0 0 1 1 0 0 0 0 0 0 0 0 1 1 0 0 1 1 0 0 0 0
0 0 1 1 0 0 0 0 0 0 0 0 0 0 0 0 0 0 0 0 0 0 1 1 0 0 0 0 1 1 0 0 0 0 1 1 1 1 0 0 0 0 0 0 1 1 0 0 0 0
0 0 0 0 1 1 0 0 0 0 0 0 0 0 0 0 0 0 0 0 1 1 0 0 0 0 0 0 0 0 0 0 0 0 0 0 1 1 0 0 0 0 1 1 0 0 0 0 1 1
0 0 0 0 0 0 0 0 0 0 1 1 1 1 0 0 1 1 1 1 0 0 0 0 0 0 0 0 0 0 1 1 0 0 1 1 0 0 0 0 0 0 1 1 0 0 1 1 1 1
0 0 0 0 0 0 0 0 0 0 1 1 1 1 0 0 0 0 1 1 0 0 0 0 0 0 0 0 1 1 0 0 0 0 0 0 0 0 0 0 0 0 1 1 0 0 1 1 1 1
0 0 0 0 0 0 0 0 1 1 0 0 1 1 1 1 0 0 0 0 0 0 0 0 1 1 0 0 0 0 1 1 0 0 0 0 1 1 1 1 0 0 1 1 0 0 1 1 0 0
1 1 1 1 0 0 0 0 1 1 1 1 0 0 1 1 0 0 0 0 0 0 0 0 0 0 1 1 0 0 1 1 0 0 0 0 0 0 0 0 0 0 0 0 1 1 0 0 0 0
0 0 0 0 0 0 0 0 1 1 0 0 0 0 0 0 0 0 0 0 0 0 1 1 0 0 0 0 1 1 0 0 0 0 1 1 1 1 0 0 0 0 0 0 0 0 0 0 1 1
0 0 0 0 1 1 0 0 0 0 0 0 0 0 1 1 1 1 0 0 1 1 0 0 0 0 0 0 1 1 0 0 1 1 0 0 1 1 0 0 0 0 0 0 1 1 0 0 0 0
0 0 0 0 0 0 0 0 0 0 0 0 0 0 1 1 0 0 0 0 0 0 0 0 0 0 0 0 0 0 1 1 0 0 0 0 0 0 0 0 0 0 0 0 0 0 1 1 0 0
0 0 1 1 1 1 0 0 0 0 0 0 0 0 1 1 0 0 1 1 0 0 0 0 1 1 0 0 0 0 1 1 0 0 0 0 1 1 0 0 0 0 0 0 1 1 1 1 0 0
0 0 0 0 1 1 1 1 0 0 0 0 1 1 0 0 1 1 0 0 0 0 0 0 0 0 0 0 1 1 0 0 0 0 0 0 0 0 1 1 0 0 1 1 0 0 0 0 0 0
0 0 1 1 0 0 0 0 0 0 0 0 0 0 0 0 0 0 1 1 0 0 1 1 1 1 0 0 1 1 0 0 0 0 0 0 0 0 0 0 0 0 0 0 0 0 0 0 0 0
0 0 0 0 0 0 1 1 0 0 0 0 0 0 0 0 0 0 0 0 0 0 0 0 0 0 1 1 0 0 0 0 0 0 0 0 1 1 1 1 1 1 1 1 1 1 0 0 0 0
1 1 1 1 1 1 0 0 1 1 0 0 0 0 0 0 0 0 0 0 0 0 1 1 0 0 1 1 1 1 0 0 1 1 0 0 0 0 1 1 0 0 0 0 0 0 0 0 0 0
0 0 0 0 0 0 1 1 0 0 0 0 1 1 0 0 0 0 1 1 0 0 1 1 0 0 0 0 0 0 1 1 0 0 0 0 0 0 0 0 0 0 0 0 0 0 1 1 0 0
0 0 0 0 1 1 0 0 1 1 0 0 0 0 1 1 1 1 1 1 0 0 1 1 0 0 0 0 0 0 0 0 0 0 0 0 0 0 0 0 0 0 1 1 0 0 0 0 0 0
0 0 0 0 0 0 0 0 0 0 0 0 0 0 0 0 0 0 0 0 0 0 0 0 0 0 0 0 1 1 0 0 0 0 0 0 1 1 0 0 0 0 0 0 0 0 0 0 0 0
1 1 1 0 0 0 0 0 1 1 1 1 0 0 0 0 0 0 1 1 0 0 0 0 1 1 0 0 0 0 1 1 1 1 0 0 0 0 0 0 0
0 0 0 0 0 0 1 1 0 0 1 1 0 0 1 1 1 1 0 0 1 1 0 0 0 0 0 0 1 1 0 0 1 1 0 0 0 0 1 1 0 0 1 1 0 0 1 1 0 0
0 0 0 0 0 0 0 0 0 0 1 1 1 1 0 0 0 0 0 0 1 1 1 1 0 0 0 0 0 0 1 1 0 0 0 0 1 1 0 0 1 1 0 0 0 0 0 0 0 0
0 0 0 0 1 1 0 0 1 1 1 1 0 0 1 1 1 1 0 0 1 1 0 0 1 1 0 0 1 1 0 0 1 1 0 0 0 0 1 1 0 0 0 0 0 0 1 1 0 0
0 0 0 0 1 1 0 0 1 1 0 0 0 0 1 1 0 0 0 0 0 0 1 1 0 0 0 0 0 0 0 0 0 0 0 0 0 0 1 1 1 1 1 1 1 1 1 1 0 0
1 1 0 0 0 0 0 0 0 0 0 0 0 0 0 0 0 0 0 0 0 0 1 1 1 1 0 0 0 0 0 0 0 0 1 1 1 1 0 0 0 0 0 0 0 0 1 1 0 0
0 0 0 0 0 0 1 1 0 0 0 0 0 0 1 1 1 1 0 0 1 1 1 1 0 0 0 0 0 0 1 1 0 0 1 1 0 0 0 0 0 0 0 0 1 1 0 0 1 1
0 0 0 0 0 0 1 1 0 0 1 1 0 0 0 0 0 0 0 0 0 0 0 0 0 0 0 0 0 0 1 1 0 0 1 1 0 0 1 1 1 1 0 0 0 0 1 1 0 0
0 0 1 1 0 0 0 0 0 0 0 0 0 0 1 1 0 0 1 1 0 0 0 0 0 0 0 0 0 0 1 1 0 0 0 0 0 0 0 0 0 0 0 0 0 0 0 0 0 0
0 0 0 0 0 0 1 1 0 0 1 1 1 1 0 0 1 1 0 0 1 1 0 0 0 0 0 0 0 0 1 1 0 0 1 1 0 0 0 0 1 1 0 0 0 0 0 0 0 0
0 0 0 0 0 0 1 1 0 0 0 0 0 0 0 0 0 0 0 0 0 0 1 1 0 0 0 0 1 1 0 0 0 0 1 1 0 0 0 0 0 0 0 0 1 1 0 0 0 0
1 1 0 0 0 0 0 0 0 0 0 0 0 0 0 0 0 0 1 1 1 1 0 0 0 0 0 0 1 1 0 0 0 0 0 0 0 0 0 0 0 0 1 1 1 1 0 0 0 0
0 0 0 0 0 0 0 0 0 0 1 1 0 0 0 0 0 0 0 0 0 0 1 1 0 0 1 1 0 0 1 1 0 0 1 1 0 0 0 0 0 0 0 0 0 0 1 1 0 0
0 0 0 0 0 0 1 1 1 1 0 0 1 1 0 0 1 1 1 1 0 0 0 0 0 0 0 0 0 0 0 0 0 0 0 0 0 0 0 0 0 0 0 0 1 1 0 0 1 1
1 1 1 1 0 0 0 0 0 0 1 1 1 1 1 1 0 0 0 0 0 0 0 0 0 0 0 0 0 0 0 0 0 0 0 0 1 1 1 1 0 0 1 1 1 1 0 0 0 0
1 1 1 1 0 0 0 0 1 1 1 1 0 0 0 0 0 0 0 0 0 0 0 0 0 0 0 0 0 0 0 0 1 1 0 0 0 0 1 1 0 0 0 0 1 1 0 0 0 0
0 0 0 0 0 0 0 0 0 0 0 0 0 0 0 0 0 0 0 0 0 0 0 0 0 0 0 0 0 0 0 0 0 0 0 0 1 1 1 1 1 1 0 0 0 0 0 0 0 0
0 0 0 0 1 1 0 0 0 0 0 0 0 0 1 1 0 0 0 0 1 1 1 1 0 0 0 0 1 1 0 0 1 1 0 0 1 1 0 0 0 0 0 0 1 1 0 0 1 1
0 0 1 1 0 0 0 0 0 0 0 0 1 1 1 1 0 0 0 0 0 0 0 0 0 0 0 0 0 0 1 1 1 1 1 1 0 0 0 0 0 0 0 0 1 1 0 0 1 1
0 0 1 1 1 1 0 0 0 0 0 0 0 0 1 1 0 0 1 1 0 0 0 0 1 1 0 0 0 0 1 1 0 0 0 0 0 0 0 0 0 0 0 0 1 1 0 0 0 0
0 0 0 0 1 1 1 1 0 0 0 0 1 1 0 0 1 1 0 0 1 1 0 0 0 0 0 0 1 1 0 0 0 0 0 0 0 0 1 1 0 0 0 0 0 0 0 0 0 0
0 0 1 1 0 0 0 0 0 0 0 0 0 0 0 0 0 0 1 1 0 0 1 1 0 0 0 0 1 1 0 0 1 1 0 0 0 0 0 0 0 0 0 0 0 0 0 0 0 0
0 0 0 0 0 0 1 1 1 1 0 0 0 0 0 0 0 0 0 0 0 0 0 0 1 1 1 1 0 0 0 0 0 0 0 0 1 1 0 0 1 1 0 0 1 1 1 1 0 0
1 1 1 1 1 1 0 0 1 1 0 0 0 0 0 0 1 1 0 0 0 0 0 0 0 0 1 1 0 0 0 0 1 1 0 0 1 1 1 1 0 0 0 0 0 0 0 0 0 0
0 0 0 0 0 0 1 1 1 1 0 0 1 1 1 1 0 0 1 1 0 0 1 1 0 0 0 0 0 0 1 1 0 0 0 0 0 0 0 0 0 0 1 1 1 1 1 1 0 0
0 0 0 0 0 0 1 1 0 0 1 1 1 1 1 1 0 0 0 0 0 0 1 1 0 0 0 0 0 0 0 0 0 0 0 0 0 0 0 0 1 1 1 1 0 0 0 0 0 0
0 0 0 0 0 0 0 0 1 1 0 0 0 0 0 0 0 0 1 1 0 0 0 0 0 0 0 0 0 0 0 0 0 0 0 0 0 0 0 0 0 0 0 0 0 0 0 0 0 0
1 1 0 1 0 0 0 0 1 1 0 0 0 0 0 0 0 0 1 1 1 1 0 0 0 0 1 1 0 0 1 1 1 1 0 0 0 0 1 1 0
1 1 0 0 0 0 1 1 1 1 0 0 0 0 0 0 0 0 0 0 0 0 0 0 0 0 0 0 0 0 0 0 0 0 0 0 1 1 0 0 0 0 1 1 0 0 0 0 1 1
0 0 0 0 0 0 0 0 1 1 0 0 1 1 1 1 0 0 0 0 1 1 1 1 0 0 0 0 1 1 1 1 0 0 0 0 1 1 0 0 1 1 0 0 0 0 0 0 0 0
0 0 0 0 1 1 0 0 1 1 0 0 0 0 0 0 1 1 0 0 1 1 0 0 0 0 0 0 1 1 0 0 1 1 0 0 0 0 1 1 0 0 0 0 0 0 1 1 0 0
0 0 0 0 1 1 0 0 0 0 0 0 0 0 0 0 0 0 0 0 0 0 0 0 1 1 0 0 0 0 0 0 0 0 0 0 1 1 1 1 0 0 1 1 1 1 1 1 0 0
1 1 0 0 0 0 0 0 0 0 1 1 0 0 0 0 0 0 0 0 0 0 1 1 1 1 0 0 1 1 0 0 1 1 1 1 1 1 0 0 0 0 0 0 0 0 0 0 1 1
0 0 0 0 0 0 1 1 0 0 0 0 0 0 1 1 1 1 0 0 1 1 1 1 1 1 0 0 0 0 1 1 0 0 0 0 0 0 0 0 0 0 1 1 0 0 0 0 0 0
0 0 0 0 0 0 0 0 0 0 0 0 0 0 0 0 0 0 1 1 0 0 1 1 0 0 0 0 1 1 1 1 0 0 1 1 0 0 1 1 1 1 0 0 0 0 0 0 0 0
0 0 1 1 0 0 0 0 0 0 0 0 0 0 1 1 1 1 0 0 0 0 0 0 0 0 0 0 0 0 1 1 1 1 0 0 0 0 0 0 0 0 0 0 0 0 0 0 0 0
0 0 0 0 0 0 1 1 0 0 1 1 1 1 0 0 0 0 0 0 1 1 0 0 0 0 0 0 0 0 1 1 0 0 1 1 0 0 0 0 1 1 0 0 0 0 0 0 0 0
1 1 1 1 0 0 0 0 0 0 0 0 0 0 0 0 0 0 0 0 0 0 1 1 0 0 0 0 1 1 0 0 0 0 1 1 1 1 0 0 0 0 0 0 1 1 0 0 0 0
1 1 0 0 0 0 0 0 0 0 0 0 0 0 0 0 0 0 0 0 1 1 0 0 0 0 0 0 0 0 0 0 0 0 0 0 1 1 0 0 0 0 1 1 0 0 0 0 1 1
0 0 0 0 0 0 0 0 0 0 1 1 0 0 0 0 1 1 1 1 0 0 1 1 0 0 0 0 0 0 0 0 0 0 1 1 0 0 0 0 1 1 0 0 0 0 1 1 1 1
0 0 0 0 0 0 0 0 1 1 1 1 1 1 0 0 0 0 0 0 0 0 0 0 0 0 0 0 1 1 0 0 0 0 0 0 0 0 0 0 0 0 1 1 1 1 1 1 1 1
1 1 0 0 0 0 0 0 0 0 0 0 1 1 1 1 0 0 0 0 0 0 0 0 0 0 0 0 0 0 1 1 0 0 0 0 1 1 1 1 0 0 1 1 1 1 0 0 0 0
1 1 1 1 0 0 0 0 1 1 1 1 0 0 0 0 0 0 0 0 0 0 0 0 0 0 1 1 0 0 0 0 1 1 0 0 0 0 0 0 0 0 1 1 1 1 0 0 0 0
0 0 1 1 0 0 0 0 0 0 0 0 0 0 0 0 0 0 0 0 1 1 1 1 0 0 1 1 1 1 1 1 0 0 0 0 1 1 0 0 0 0 0 0 0 0 0 0 1 1
0 0 0 0 0 0 0 0 0 0 0 0 0 0 1 1 0 0 0 0 1 1 0 0 0 0 0 0 1 1 0 0 1 1 1 1 1 1 0 0 0 0 0 0 1 1 0 0 0 0
0 0 1 1 1 1 0 0 0 0 0 0 0 0 1 1 0 0 0 0 0 0 0 0 0 0 0 0 0 0 1 1 0 0 0 0 0 0 0 0 0 0 0 0 1 1 1 1 0 0
0 0 1 1 1 1 0 0 0 0 0 0 0 0 1 1 0 0 1 1 0 0 1 1 1 1 0 0 0 0 0 0 0 0 0 0 0 0 0 0 0 0 0 0 1 1 1 1 0 0
0 0 0 0 1 1 1 1 0 0 0 0 1 1 1 1 1 1 0 0 0 0 0 0 0 0 0 0 1 1 0 0 0 0 0 0 0 0 1 1 0 0 1 1 0 0 0 0 0 0
0 0 0 0 0 0 0 0 0 0 0 0 0 0 0 0 0 0 0 0 0 0 1 1 1 1 0 0 1 1 0 0 0 0 0 0 0 0 0 0 0 0 0 0 1 1 0 0 0 0
0 0 0 0 0 0 1 1 1 1 1 1 0 0 0 0 1 1 0 0 0 0 0 0 1 1 1 1 0 0 0 0 0 0 0 0 1 1 1 1 1 1 1 1 1 1 1 1 1 1
1 1 1 1 1 1 0 0 1 1 0 0 1 1 0 0 0 0 0 0 0 0 1 1 0 0 0 0 1 1 0 0 1 1 0 0 0 0 1 1 0 0 0 0 0 0 0 0 0 0
0 0 0 0 0 0 1 1 1 1 0 0 1 1 1 1 0 0 1 1 0 0 1 1 0 0 1 1 0 0 1 1 0 0 0 0 0 0 0 0 1 1 1 1 0 0 1 1 0 0
0 0 0 0 0 0 0 0 1 1 0 0 1 1 1 1 1 1 0 0 0 0 0 0 0 0 0 0 1 1 0 0 0 0 0 0 0 0 0 0 0 0 0 0 0 0 1 1 0 0
0 0 0 0 0 0 0 0 0 0 0 0 0 0 1 1 0 0 1 1 0 0 0 0 0 0 0 0 1 1 0 0 0 0 1 1 1 1 0 0 0 0 0 0 0 0 0 0 0 0
1 1 0 1 0 0 0 0 0 0 0 0 0 0 0 0 1 1 1 1 0 0 0 0 0 0 1 1 0 0 1 1 1 1 0 0 1 1 0 0 0
1 1 0 0 0 0 0 0 1 1 0 0 0 0 0 0 0 0 0 0 0 0 0 0 0 0 0 0 0 0 0 0 0 0 0 0 1 1 0 0 1 1 1 1 0 0 0 0 1 1
0 0 0 0 0 0 0 0 0 0 1 1 1 1 0 0 0 0 0 0 1 1 1 1 0 0 1 1 1 1 1 1 0 0 0 0 1 1 1 1 1 1 0 0 0 0 0 0 0 0
0 0 0 0 1 1 0 0 1 1 0 0 0 0 0 0 1 1 0 0 1 1 0 0 1 1 0 0 1 1 0 0 1 1 0 0 0 0 1 1 0 0 0 0 0 0 1 1 0 0
0 0 0 0 1 1 0 0 0 0 0 0 0 0 1 1 1 1 0 0 0 0 0 0 0 0 0 0 0 0 0 0 0 0 0 0 1 1 1 1 0 0 0 0 1 1 1 1 0 0
1 1 0 0 0 0 0 0 0 0 1 1 0 0 0 0 0 0 0 0 0 0 1 1 1 1 0 0 1 1 0 0 1 1 1 1 0 0 0 0 0 0 0 0 0 0 0 0 1 1
0 0 0 0 0 0 1 1 0 0 0 0 0 0 1 1 0 0 0 0 1 1 1 1 1 1 0 0 0 0 1 1 0 0 0 0 0 0 0 0 0 0 0 0 1 1 1 1 1 1
0 0 0 0 0 0 0 0 0 0 0 0 0 0 0 0 0 0 0 0 0 0 1 1 0 0 0 0 0 0 1 1 0 0 1 1 0 0 1 1 1 1 0 0 0 0 0 0 0 0
0 0 1 1 0 0 0 0 0 0 0 0 0 0 1 1 1 1 0 0 1 1 0 0 0 0 0 0 0 0 1 1 1 1 0 0 0 0 0 0 0 0 0 0 0 0 0 0 0 0
0 0 0 0 0 0 1 1 0 0 1 1 1 1 0 0 0 0 0 0 1 1 0 0 0 0 0 0 0 0 1 1 0 0 1 1 0 0 0 0 1 1 0 0 0 0 0 0 0 0
1 0 1 1 0 0 0 0 0 0 0 0 0 0 0 0 0 0 0 0 0 0 1 1 0 0 0 0 1 1 0 0 0 0 1 1 1 1 0 0 0 0 0 0 1 1 0 0 0 0
1 1 0 0 0 0 0 0 0 0 1 1 0 0 0 0 0 0 0 0 1 1 0 0 0 0 0 0 0 0 0 0 0 0 0 0 1 1 0 0 0 0 1 1 0 0 0 0 0 0
0 0 0 0 0 0 0 0 0 0 1 1 0 0 0 0 1 1 0 0 0 0 1 1 0 0 0 0 0 0 1 1 0 0 1 1 0 0 0 0 0 1 0 0 0 0 1 1 1 1
0 0 0 0 0 0 1 1 1 1 1 1 1 1 0 0 0 0 0 0 0 0 0 0 0 0 0 0 1 1 0 0 0 0 0 0 0 0 0 0 0 0 1 1 1 1 1 1 1 1
1 1 0 0 0 0 0 0 0 0 0 0 0 0 1 1 0 0 0 0 0 0 0 0 0 0 0 0 0 0 1 1 0 0 0 0 1 1 1 1 0 0 1 1 1 1 0 0 0 0
1 1 1 1 0 0 0 0 1 1 1 1 0 0 0 0 0 0 0 0 0 0 0 0 0 0 1 1 0 0 1 1 1 1 1 1 0 0 0 0 0 0 1 1 1 1 0 0 0 0
0 0 1 1 0 0 0 0 0 0 0 0 0 0 0 0 0 0 0 0 1 1 0 0 0 0 1 1 1 1 1 1 1 1 0 0 1 1 0 0 0 0 0 0 0 0 0 0 1 1
0 0 0 0 0 0 0 0 0 0 0 0 0 0 1 1 0 0 0 0 1 1 1 1 0 0 0 0 1 1 0 0 1 1 1 1 0 0 0 0 0 0 0 0 1 1 0 0 0 0
0 0 1 1 1 1 0 0 1 1 0 0 0 0 1 1 0 0 0 0 0 0 0 0 0 0 0 0 0 0 1 1 0 0 0 0 0 0 0 0 0 0 0 0 1 1 1 1 0 0
0 0 1 1 1 1 0 0 0 0 0 0 0 0 1 1 0 0 1 1 0 0 1 1 1 1 0 0 0 0 1 1 0 0 0 0 1 0 0 0 0 0 0 0 1 1 1 1 0 0
0 0 0 0 1 1 1 1 0 0 1 1 1 1 0 0 1 1 0 0 0 0 0 0 0 0 1 1 1 1 0 0 0 0 0 0 0 0 1 1 0 0 1 1 0 0 0 0 0 0
1 1 0 0 0 0 0 0 0 0 0 0 0 0 0 0 0 0 0 0 0 0 1 1 1 1 0 0 1 1 1 1 0 0 0 0 0 0 0 0 0 0 0 0 1 1 0 0 0 0
0 0 0 0 0 0 1 1 1 1 0 0 0 0 0 0 1 1 0 0 0 0 0 0 1 1 1 1 0 0 0 0 0 0 0 0 1 1 1 1 1 1 1 1 1 1 1 1 0 0
1 1 1 1 0 0 0 0 1 1 0 0 1 1 0 0 0 0 0 0 0 0 1 1 0 0 0 0 1 1 0 0 1 1 0 0 0 0 1 1 0 0 0 0 0 0 0 0 0 0
1 1 0 0 0 0 1 1 1 1 0 0 1 1 1 1 0 0 1 1 0 0 1 1 0 0 1 1 0 0 1 1 0 0 0 0 0 0 0 0 0 0 1 1 0 0 1 1 0 0
0 0 0 0 0 0 0 0 1 1 0 0 1 1 1 1 0 0 0 0 0 0 1 1 0 0 0 0 1 1 0 0 1 1 0 0 1 1 0 0 0 0 0 0 0 0 1 1 0 0
1 1 0 0 0 0 0 0 1 1 0 0 0 0 1 1 0 0 1 1 0 0 1 1 0 0 0 0 1 1 0 0 0 0 1 1 0 0 0 0 0 0 0 0 0 0 0 0 0 0
1 1 0 1 0 0 0 0 0 0 0 0 0 0 0 0 0 0 1 1 1 1 0 0 0 0 1 1 0 0 1 1 1 1 0 0 0 0 0 0 0
1 1 0 0 0 0 0 0 0 0 0 0 0 0 0 0 0 0 0 0 0 0 0 0 1 1 0 0 0 0 0 0 0 0 0 0 0 0 1 1 0 0 1 1 0 0 0 0 1 1
0 0 1 1 0 0 0 0 0 0 0 0 0 0 1 1 0 0 1 1 1 1 0 0 0 0 0 0 1 1 0 0 0 0 0 0 1 1 0 0 0 0 0 0 1 1 0 0 1 1
0 0 0 0 1 1 0 0 0 0 1 1 0 0 0 0 0 0 0 0 0 0 0 0 1 1 0 0 0 0 0 0 1 1 0 0 0 0 0 0 1 1 0 0 0 0 1 1 0 0
0 0 1 1 1 1 0 0 0 0 0 0 0 0 1 1 0 0 0 0 0 0 0 0 0 0 0 0 0 0 0 0 0 0 0 0 0 0 1 1 1 1 1 1 0 0 1 1 0 0
1 1 0 0 0 0 0 0 0 0 1 1 0 0 0 0 0 0 0 0 0 0 1 1 1 1 0 0 1 1 0 0 1 1 1 1 1 1 0 0 1 1 0 0 0 0 0 0 0 0
0 0 0 0 0 0 1 1 0 0 0 0 0 0 1 1 1 1 0 0 1 1 1 1 0 0 0 0 0 0 1 1 0 0 0 0 0 0 0 0 0 0 0 0 0 0 0 0 1 1
0 0 0 0 0 0 0 0 0 0 1 1 0 0 0 0 0 0 1 1 0 0 1 1 0 0 0 0 1 1 1 1 0 0 1 1 0 0 1 1 1 1 1 1 1 1 0 0 0 0
0 0 1 1 0 0 0 0 0 0 0 0 0 0 1 1 1 1 1 1 0 0 0 0 0 0 0 0 0 0 1 1 0 0 0 0 0 0 0 0 0 0 0 0 0 0 0 0 0 0
0 0 0 0 0 0 1 1 0 0 1 1 1 1 0 0 0 0 0 0 0 0 0 0 0 0 0 0 0 0 1 1 0 0 0 0 0 0 0 0 1 1 0 0 1 1 1 1 0 0
0 0 0 0 0 0 0 0 0 0 0 0 0 0 0 0 0 0 0 0 0 0 1 1 0 0 0 0 1 1 0 0 1 1 1 1 0 0 0 0 1 1 0 0 1 1 0 0 0 0
0 0 0 0 1 1 0 0 0 0 0 0 0 0 0 0 0 0 1 1 1 1 0 0 0 0 0 0 1 1 0 0 0 0 0 0 0 0 0 0 0 0 1 1 0 0 0 0 0 0
0 0 0 0 0 0 0 0 0 0 1 1 0 0 0 0 0 0 0 0 0 0 1 1 0 0 0 0 0 0 0 0 0 0 1 1 0 0 0 0 1 1 0 0 0 0 1 1 0 0
0 0 0 0 0 0 0 0 0 0 1 1 1 1 0 0 0 0 0 0 0 0 0 0 0 0 0 0 0 0 0 0 0 0 0 0 0 0 0 0 0 0 0 0 0 0 1 1 0 0
0 0 0 0 0 0 0 0 0 0 0 0 0 0 1 1 0 0 0 0 1 1 0 0 0 0 0 0 0 0 0 0 0 0 0 0 0 0 0 0 0 0 1 1 0 0 0 0 0 0
1 1 1 1 0 0 0 0 1 1 1 1 0 0 1 1 0 0 0 0 0 0 0 0 0 0 0 0 0 0 0 0 1 1 0 0 0 0 0 0 0 0 1 1 1 1 0 0 0 0
0 0 1 1 0 0 0 0 0 0 0 0 0 0 0 0 0 0 0 0 0 0 0 0 0 0 0 0 1 1 0 0 0 0 0 0 1 1 0 1 0 0 0 0 1 1 0 0 1 1
0 0 0 0 0 0 0 0 0 0 0 0 0 0 1 1 0 0 1 1 1 1 0 0 1 1 1 1 0 0 0 0 1 1 0 0 1 1 0 0 0 0 0 0 1 1 0 0 0 0
0 0 0 0 0 0 0 0 0 0 1 1 1 1 1 1 0 0 0 0 1 1 0 0 0 0 0 0 0 0 1 1 0 0 0 0 0 0 0 0 0 0 0 0 0 0 0 0 1 1
0 0 1 1 0 0 0 0 0 0 0 0 0 0 1 1 1 1 0 0 0 0 1 1 1 1 0 0 0 0 1 1 0 0 0 0 1 1 0 0 0 0 0 0 1 1 1 1 0 0
0 0 0 0 1 1 1 1 0 0 0 0 1 1 1 1 1 1 0 0 0 0 0 0 0 0 0 0 1 1 0 0 0 0 0 0 0 0 1 1 0 0 0 0 0 0 0 0 0 0
0 0 1 1 1 1 1 1 0 0 0 0 0 0 0 0 0 0 0 0 0 0 1 1 0 0 0 0 1 1 0 0 0 0 0 0 0 0 0 0 0 0 0 0 1 1 0 0 0 0
0 0 0 0 0 0 0 0 1 1 1 1 0 0 0 0 1 1 0 0 0 0 0 0 1 1 1 1 0 0 0 0 0 0 0 0 1 1 0 0 1 1 0 0 1 1 0 0 1 1
1 1 1 1 0 0 0 0 1 1 0 0 0 0 0 0 0 0 0 0 0 0 0 0 0 0 0 0 1 1 0 0 1 1 0 0 0 0 1 1 0 0 0 0 0 0 1 1 0 0
0 0 0 0 0 0 0 0 0 0 0 0 1 1 1 1 0 0 1 1 0 0 1 1 0 0 0 0 0 0 0 0 0 0 0 0 0 0 0 0 0 0 1 1 0 0 1 1 0 0
0 0 0 0 0 0 1 1 1 1 0 0 0 0 1 1 0 0 0 0 0 0 1 1 0 0 0 0 0 0 0 0 0 0 0 0 0 0 0 0 0 0 1 1 1 1 0 0 0 0
0 0 0 0 0 0 0 0 1 1 0 0 0 0 1 1 0 0 1 1 0 0 0 0 0 0 0 0 0 0 0 0 0 0 0 0 0 0 0 0 0 0 0 0 0 0 0 0 0 0
1 1 1 0 0 0 0 0 0 0 0 0 0 0 0 0 1 1 1 1 0 0 1 1 0 0 1 1 0 0 1 1 1 1 0 0 1 1 0 0 0
1 1 0 0 0 0 1 1 0 0 1 1 0 0 1 1 0 0 0 0 0 0 0 0 1 1 0 0 0 0 0 0 0 0 0 0 0 0 0 0 0 0 1 1 0 0 1 1 1 1
0 0 0 0 0 0 0 0 0 0 1 1 1 1 0 0 0 0 0 0 1 1 0 0 0 0 0 0 1 1 0 0 0 0 0 0 1 1 0 0 1 1 0 0 1 1 0 0 0 0
0 0 0 0 1 1 0 0 1 1 1 1 0 0 0 0 0 0 0 0 0 0 0 0 0 0 0 0 1 1 0 0 1 1 0 0 0 0 0 0 1 1 0 0 0 0 1 1 0 0
0 0 1 1 1 1 0 0 0 0 0 0 0 0 0 0 0 0 0 0 0 0 1 1 0 0 1 1 0 0 0 0 0 0 0 0 1 1 1 1 1 1 1 1 1 1 0 0 0 0
1 1 0 0 0 0 0 0 0 0 0 0 0 0 0 0 0 0 0 0 0 0 1 1 1 1 0 0 1 1 0 0 1 1 1 1 1 1 0 0 0 0 0 0 0 0 1 1 0 0
0 0 0 0 0 0 1 1 0 0 0 0 0 0 1 1 1 1 0 0 1 1 1 1 0 0 0 0 0 0 1 1 0 0 0 0 0 0 0 0 0 0 0 0 1 1 0 0 0 0
0 0 0 0 0 0 0 0 0 0 0 0 0 0 0 0 0 0 1 1 0 0 0 0 0 0 0 0 1 1 1 1 0 0 1 1 0 0 1 1 1 1 0 0 0 0 0 0 0 0
0 0 1 1 0 0 0 0 0 0 0 0 0 0 1 1 1 1 0 0 0 0 1 1 0 0 0 0 0 0 0 0 0 0 0 0 0 0 0 0 1 1 0 0 0 0 0 0 0 0
0 0 0 0 0 0 1 1 0 0 1 1 1 1 1 1 0 0 1 1 0 0 0 0 1 1 0 0 0 0 0 0 0 0 1 1 0 0 0 0 0 0 0 0 0 0 0 0 0 0
0 0 0 0 0 0 0 0 0 0 0 0 0 0 0 0 0 0 0 0 0 0 1 1 0 0 1 1 0 0 0 0 0 0 1 1 0 0 0 0 0 0 0 0 1 1 0 0 0 0
1 1 0 0 1 1 0 0 0 0 0 0 1 1 0 0 0 0 0 0 1 1 0 0 0 0 1 1 0 0 1 1 0 0 0 0 0 0 0 0 0 0 1 1 1 1 0 0 0 0
1 1 0 0 0 0 0 0 0 0 1 1 0 0 1 1 0 0 0 0 0 0 0 0 0 0 0 0 0 0 1 1 0 0 1 1 0 0 0 0 1 1 0 0 0 0 1 1 0 0
0 0 0 0 0 0 1 1 1 1 0 0 1 1 0 0 1 1 0 0 0 0 0 0 0 0 0 0 0 0 0 0 0 0 0 0 0 0 0 0 0 0 0 0 1 1 0 0 1 1
1 1 0 0 0 0 0 0 1 1 1 1 0 0 1 1 0 0 0 0 0 0 0 0 0 0 0 0 0 0 0 0 0 0 0 0 1 1 1 1 0 0 1 1 1 1 0 0 0 0
1 1 1 1 0 0 0 0 1 1 0 0 0 0 0 0 0 0 0 0 0 0 0 0 0 0 0 0 0 0 0 0 1 1 0 0 0 0 1 1 0 0 1 1 1 1 0 0 0 0
0 0 1 1 0 0 0 0 0 0 0 0 0 0 0 0 0 0 0 0 1 1 0 0 0 0 1 1 0 0 0 0 0 0 1 1 1 1 0 0 0 0 0 0 0 0 0 0 0 0
0 0 0 0 0 0 1 1 0 0 0 0 0 0 1 1 1 1 0 0 0 0 0 0 1 1 0 0 1 1 0 0 0 0 0 0 1 1 0 0 0 0 0 0 1 1 0 0 1 1
1 1 1 1 1 1 0 0 0 0 1 1 1 1 1 1 1 1 0 0 1 1 0 0 0 0 0 0 0 0 1 1 0 0 1 1 0 0 0 0 0 0 0 0 1 1 0 0 0 0
1 1 1 1 0 0 0 0 0 0 0 0 0 0 0 0 0 0 1 1 0 0 1 1 1 1 1 1 0 0 1 1 0 0 0 0 1 1 1 1 0 0 0 0 1 1 0 0 0 0
0 0 0 0 1 1 1 1 0 0 0 0 1 1 1 1 1 1 0 0 0 0 0 0 0 0 0 0 0 0 0 0 0 0 1 1 0 0 1 1 0 0 0 0 0 0 0 0 0 0
0 0 1 1 0 0 1 1 0 0 0 0 0 0 0 0 0 0 0 0 0 0 1 1 0 0 0 0 1 1 0 0 0 0 0 0 0 0 0 0 0 0 0 0 1 1 0 0 0 0
1 1 0 0 0 0 1 1 1 1 0 0 0 0 0 0 1 1 1 1 1 1 0 0 0 0 1 1 0 0 0 0 0 0 0 0 1 1 0 0 0 0 0 0 1 1 1 1 1 1
1 1 1 1 1 1 1 1 1 1 0 0 1 1 0 0 0 0 0 0 0 0 0 0 0 0 0 0 0 0 0 0 1 1 0 0 0 0 1 1 0 0 0 0 0 0 0 0 0 0
0 0 0 0 0 0 1 1 0 0 0 0 1 1 0 0 0 0 1 1 0 0 1 1 0 0 0 0 0 0 0 0 0 0 0 0 0 0 0 0 0 0 0 0 1 1 1 1 0 0
0 0 0 0 0 0 0 0 0 0 0 0 1 1 1 1 0 0 1 1 0 0 0 0 0 0 0 0 0 0 0 0 0 0 0 0 0 0 0 0 0 0 0 0 0 0 0 0 0 0
0 0 0 0 0 0 0 0 1 1 0 0 0 0 0 0 1 1 1 1 0 0 0 0 0 0 0 0 0 0 0 0 0 0 1 1 0 0 0 0 0 0 0 0 0 0 0 0 0 0
1 1 0 1 0 0 0 0 0 0 0 0 0 0 0 0 1 1 1 1 1 1 1 1 0 0 1 1 0 0 1 1 1 1 0 0 1 1 1 1 0
1 1 0 0 0 0 1 1 0 0 0 0 0 0 0 0 0 0 0 0 0 0 0 0 1 1 0 0 0 0 0 0 0 0 0 0 1 1 0 0 1 1 1 1 0 0 0 0 1 1
0 0 0 0 0 0 0 0 0 0 0 0 1 1 0 0 1 1 0 0 1 1 1 1 0 0 0 0 1 1 1 1 0 0 0 0 1 1 0 0 0 0 0 0 1 1 0 0 0 0
0 0 0 0 1 1 0 0 1 1 0 0 0 0 0 0 1 1 0 0 0 0 1 1 1 1 0 0 1 1 0 0 1 1 0 0 0 0 1 1 0 0 0 0 0 0 1 1 0 0
0 0 0 0 1 1 0 0 0 0 0 0 0 0 0 0 0 0 0 0 0 0 0 0 0 0 0 0 0 0 0 0 0 0 0 0 0 0 1 1 1 1 1 1 0 0 1 1 1 1
1 1 0 0 0 0 0 0 0 0 1 1 0 0 0 0 0 0 0 0 0 0 1 1 1 1 0 0 0 0 0 0 1 1 1 1 1 1 0 0 0 0 0 0 0 0 0 0 1 1
0 0 1 1 0 0 1 1 0 0 0 0 0 0 1 1 1 1 0 0 1 1 1 1 0 0 0 0 0 0 1 1 0 0 0 0 0 0 0 0 0 0 0 0 0 0 0 0 1 1
0 0 0 0 0 0 1 1 0 0 0 0 0 0 0 0 0 0 1 1 0 0 1 1 0 0 0 0 0 0 1 1 0 0 1 1 0 0 1 1 1 1 0 0 0 0 0 0 0 0
0 0 1 1 0 0 0 0 1 1 0 0 1 1 1 1 1 1 0 0 0 0 0 0 0 0 0 0 0 0 0 0 1 1 0 0 0 0 0 0 0 0 0 0 0 0 0 0 0 0
0 0 0 0 0 0 1 1 0 0 1 1 1 1 0 0 0 0 0 0 1 1 0 0 0 0 0 0 0 0 1 1 0 0 0 0 0 0 0 0 1 1 0 0 0 0 0 0 0 0
0 0 1 1 0 0 0 0 0 0 0 0 0 0 0 0 0 0 0 0 0 0 1 1 0 0 0 0 1 1 0 0 0 0 1 1 0 0 0 0 0 0 0 0 1 1 0 0 0 0
1 1 0 0 1 1 0 0 0 0 0 0 0 0 0 0 0 0 0 0 1 1 0 0 0 0 0 0 0 0 0 0 0 0 0 0 0 0 0 0 0 0 1 1 0 0 0 0 0 0
0 0 0 0 0 0 0 0 0 0 1 1 1 1 0 0 0 0 1 1 0 0 0 0 0 0 0 0 0 0 1 1 0 0 1 1 0 0 0 0 0 0 1 1 0 0 1 1 0 0
0 0 0 0 0 0 0 0 0 0 1 1 1 1 0 0 0 0 0 0 0 0 0 0 0 0 0 0 1 1 0 0 0 0 0 0 0 0 0 0 0 0 0 0 1 1 1 1 1 1
0 0 0 0 0 0 0 0 0 0 0 0 1 1 1 1 0 0 0 0 0 0 0 0 0 0 0 0 0 0 0 0 0 0 0 0 1 1 1 1 0 0 1 1 0 0 0 0 0 0
1 1 1 1 0 0 0 0 1 1 1 1 0 0 1 1 0 0 0 0 0 0 0 0 0 0 0 0 0 0 1 1 1 1 0 0 0 0 0 0 0 0 1 1 1 1 0 0 0 0
0 0 1 1 0 0 0 0 1 1 0 0 0 0 0 0 0 0 0 0 0 0 0 0 0 0 1 1 1 1 0 0 0 0 1 1 1 1 0 0 0 0 0 0 0 0 0 0 1 1
0 0 0 0 1 1 0 0 0 0 0 0 0 0 1 1 1 1 0 0 1 1 0 0 0 0 0 0 1 1 0 0 1 1 0 0 1 1 0 0 0 0 0 0 1 1 0 0 0 0
0 0 0 0 0 0 0 0 0 0 0 0 0 0 1 1 0 0 0 0 0 0 0 0 0 0 0 0 0 0 1 1 0 0 0 0 0 0 0 0 0 0 0 0 0 0 1 1 0 0
0 0 1 1 1 1 0 0 0 0 0 0 0 0 1 1 0 0 1 1 0 0 1 1 1 1 0 0 0 0 0 0 0 0 0 0 1 1 0 0 0 0 0 0 1 1 1 1 0 0
0 0 0 0 1 1 1 1 0 0 0 0 1 1 0 0 1 1 1 1 0 0 0 0 0 0 0 0 1 1 0 0 0 0 0 0 0 0 1 1 0 0 0 0 0 0 0 0 0 0
1 1 0 0 0 0 0 0 0 0 0 0 0 0 0 0 0 0 1 1 0 0 1 1 0 0 0 0 1 1 0 0 0 0 0 0 0 0 0 0 0 0 0 0 1 1 0 0 0 0
0 0 0 0 0 0 1 1 1 1 1 1 0 0 0 0 1 1 0 0 0 0 0 0 0 0 1 1 0 0 0 0 0 0 0 0 1 1 1 1 1 1 1 1 1 1 0 0 1 1
1 1 1 1 1 1 0 0 1 1 0 0 1 1 0 0 0 0 0 0 0 0 0 0 0 0 0 0 1 1 0 0 1 1 0 0 0 0 1 1 0 0 0 0 0 0 1 1 0 0
0 0 0 0 0 0 1 1 0 0 0 0 1 1 0 0 0 0 1 1 0 0 1 1 0 0 1 1 0 0 1 1 0 0 0 0 0 0 0 0 0 0 1 1 1 1 1 1 0 0
0 0 0 0 0 0 0 0 0 0 0 0 0 0 1 1 0 0 0 0 0 0 1 1 0 0 0 0 0 0 0 0 0 0 0 0 0 0 0 0 0 0 1 1 0 0 0 0 0 0
1 1 0 0 0 0 0 0 0 0 0 0 0 0 0 0 0 0 1 1 0 0 0 0 0 0 0 0 0 0 0 0 0 0 0 0 0 0 0 0 0 0 0 0 0 0 0 0 0 0
1 1 1 0 0 0 0 0 1 1 0 0 0 0 0 0 0 0 1 1 0 0 0 0 1 1 0 0 0 0 1 1 1 1 0 0 0 0 0 0 0
1 1 0 0 0 0 1 1 0 0 1 1 0 0 0 0 0 0 0 0 0 0 0 0 1 1 0 0 0 0 0 0 0 0 0 0 0 0 0 0 0 0 1 1 0 0 0 0 1 1
0 0 1 1 0 0 0 0 1 1 0 0 1 1 0 0 1 1 0 0 1 1 1 1 0 0 0 0 1 1 1 1 0 0 0 0 1 1 0 0 0 0 0 0 1 1 0 0 0 0
0 0 0 0 1 1 0 0 0 0 0 0 0 0 1 1 1 1 0 0 0 0 1 1 0 0 0 0 1 1 0 0 1 1 0 0 0 0 1 1 0 0 0 0 0 0 1 1 0 0
0 0 0 0 1 1 0 0 0 0 0 0 0 0 1 1 0 0 0 0 0 0 0 0 0 0 0 0 0 0 0 0 0 0 0 0 0 0 1 1 1 1 1 1 0 0 1 1 1 1
1 1 0 0 0 0 0 0 0 0 1 1 0 0 0 0 0 0 1 1 0 1 1 1 1 1 0 0 1 1 0 0 1 1 1 1 1 1 0 0 0 0 0 0 0 0 0 0 1 1
0 0 1 1 0 0 1 1 0 0 0 0 0 0 1 1 1 1 0 0 1 1 1 1 1 1 0 0 0 0 1 1 0 0 0 0 0 0 0 0 0 0 0 0 0 0 0 0 1 1
0 0 0 0 0 0 1 1 0 0 1 1 0 0 0 0 0 0 0 0 0 0 1 1 0 0 0 0 0 0 1 1 0 0 1 1 0 0 1 1 1 1 1 1 0 0 0 0 0 0
0 0 1 1 0 0 0 0 1 1 0 0 0 0 1 1 1 1 0 0 0 0 0 0 0 0 0 0 0 0 0 0 1 1 0 0 0 0 0 0 0 0 0 0 0 0 0 0 0 0
0 0 0 0 0 0 1 1 0 0 1 1 1 1 0 0 0 0 0 0 1 1 0 0 0 0 0 0 0 0 1 1 0 0 0 0 0 0 0 0 1 1 0 0 1 1 0 0 0 0
0 0 1 1 0 0 0 0 0 0 0 0 0 0 0 0 0 0 0 0 0 0 1 1 0 0 0 0 1 1 0 0 0 0 1 1 0 0 0 0 0 0 0 0 1 1 0 0 0 0
1 1 0 0 1 1 0 0 0 0 0 0 0 0 0 0 0 0 0 0 1 1 0 0 0 0 0 0 0 0 0 0 0 0 0 0 0 0 0 0 0 0 1 1 0 0 0 0 1 1
0 0 0 0 0 0 0 0 0 0 1 1 1 1 0 0 0 0 1 1 0 0 0 0 0 0 0 0 0 0 1 1 0 0 1 1 0 0 0 0 0 0 1 1 0 0 1 1 0 0
0 0 0 0 0 0 0 0 0 0 1 1 1 1 0 0 0 0 1 1 0 0 0 0 0 0 0 0 1 1 0 0 0 0 0 0 0 0 0 0 0 0 0 0 0 0 1 1 1 1
0 0 0 0 0 0 0 0 0 0 0 0 1 1 1 1 0 0 0 0 0 0 0 0 1 1 0 0 0 0 0 0 0 0 0 0 1 1 1 1 0 0 1 1 0 0 0 0 0 0
1 1 1 1 0 0 0 0 1 1 1 1 0 0 1 1 0 0 0 0 0 0 0 0 0 0 0 0 0 0 0 0 0 0 0 0 0 0 0 0 0 0 0 0 1 1 0 0 0 0
0 0 0 0 0 0 0 0 1 1 0 0 0 0 0 0 0 0 0 0 0 0 0 0 0 0 0 0 1 1 0 0 0 0 1 1 1 1 0 0 0 0 0 0 0 0 0 0 1 1
0 0 0 0 1 1 0 0 0 0 0 0 0 0 1 1 1 1 0 0 1 1 0 0 1 1 0 0 1 1 0 0 1 1 0 0 1 1 0 0 0 0 0 0 1 1 0 0 0 0
0 0 0 0 0 0 0 0 0 0 0 0 0 0 1 1 0 0 0 0 0 0 0 0 0 0 0 0 0 0 1 1 0 0 0 0 0 0 0 0 0 0 0 0 0 0 0 0 0 0
0 0 1 1 1 1 0 0 0 0 0 0 0 0 1 1 0 0 1 1 0 0 1 1 1 1 0 0 0 0 1 1 0 0 0 0 1 1 0 0 0 0 0 0 1 1 1 1 0 0
0 0 0 0 1 1 1 1 0 0 0 0 1 1 0 0 1 1 1 1 0 0 0 0 0 0 0 0 1 1 0 0 0 0 0 0 0 0 1 1 0 0 0 0 0 0 0 0 0 0
0 0 1 1 0 0 0 0 0 0 0 0 0 0 0 0 0 0 1 1 0 0 1 1 0 0 0 0 1 1 0 0 0 0 0 0 0 0 0 0 0 0 0 0 0 0 0 0 0 0
0 0 0 0 0 0 0 0 0 0 0 0 0 0 0 0 1 1 0 0 0 0 0 0 0 0 1 1 0 0 0 0 0 0 0 0 1 1 1 1 1 1 1 1 1 1 0 0 0 0
1 1 1 1 1 1 0 0 1 1 0 0 1 1 0 0 0 0 0 0 0 0 0 0 0 0 1 1 1 1 0 0 1 1 0 0 0 0 1 1 0 0 0 0 0 0 0 0 0 0
0 0 0 0 0 0 1 1 0 0 0 0 1 1 0 0 0 0 1 1 0 0 1 1 0 0 0 0 0 0 1 1 0 0 0 0 0 0 0 0 0 0 1 1 1 1 1 1 0 0
0 0 0 0 0 1 0 0 0 0 0 0 0 0 1 1 1 1 0 0 0 0 1 1 0 0 0 0 0 0 0 0 0 0 0 0 0 0 0 0 0 0 1 1 0 0 0 0 0 0
0 0 0 0 0 0 0 0 0 0 0 0 0 0 0 0 0 0 0 0 0 0 0 0 0 0 0 0 0 0 0 0 0 0 0 0 1 1 0 0 0 0 0 0 0 0 0 0 0 0
1 1 1 0 0 0 0 0 1 1 0 0 0 0 0 0 0 0 1 1 0 0 0 0 1 1 0 0 0 0 1 1 1 1 0 0 0 0 1 1 0
1 1 0 0 0 0 0 0 1 1 0 0 0 0 0 0 0 0 0 0 0 0 0 0 1 1 0 0 0 0 0 0 0 0 1 1 1 1 0 0 0 0 1 1 0 0 1 1 1 1
0 0 0 0 1 1 0 0 0 0 1 1 1 1 0 0 0 0 1 1 1 1 1 1 0 0 0 0 1 1 1 1 0 0 0 0 1 1 0 0 0 0 0 0 1 1 0 0 0 0
0 0 0 0 1 1 0 0 1 1 0 0 0 0 0 0 1 1 0 0 0 0 0 0 1 1 1 1 0 0 0 0 1 1 0 0 0 0 1 1 1 1 0 0 0 0 1 1 0 0
0 0 1 1 0 0 0 0 0 0 0 0 0 0 0 0 1 1 0 0 0 0 0 0 1 1 0 0 0 0 0 0 0 0 0 0 0 0 1 1 0 0 0 0 1 1 1 1 0 0
1 1 0 0 0 0 0 0 0 0 1 1 1 1 0 0 0 0 0 0 0 0 1 1 1 1 0 0 0 0 0 0 1 1 1 1 0 0 0 0 0 0 0 0 0 0 1 1 0 0
0 0 0 0 0 0 1 1 0 0 0 0 0 0 0 0 1 1 0 0 1 1 1 1 1 1 0 0 0 0 1 1 0 0 0 0 0 0 0 0 0 0 1 1 1 1 1 1 1 1
0 0 1 1 0 0 0 0 0 0 0 0 0 0 0 0 0 0 1 1 1 1 0 0 0 0 0 0 0 0 1 1 0 0 1 1 0 0 1 1 1 1 0 0 0 0 0 0 0 0
0 0 1 1 0 0 0 0 0 0 1 1 0 0 0 0 1 1 0 0 0 0 0 0 0 0 0 0 0 0 1 1 1 1 0 0 0 0 0 0 0 0 0 0 0 0 0 0 0 0
0 0 0 0 0 0 1 1 0 0 1 1 1 1 0 0 0 0 0 0 1 1 0 0 0 0 0 0 0 0 1 1 0 0 1 1 1 1 0 0 1 1 0 0 0 0 1 1 0 0
0 0 0 0 0 0 0 0 0 0 0 0 0 0 0 0 0 0 0 0 0 0 1 1 0 0 0 0 1 1 1 1 0 0 1 1 1 1 0 0 0 0 0 0 1 1 0 0 0 0
1 1 0 0 1 1 0 0 0 0 0 0 0 0 0 0 0 0 0 0 1 1 0 0 0 0 1 1 0 0 0 0 0 0 0 0 1 1 1 1 0 0 1 1 0 0 0 0 0 0
0 0 0 0 0 0 0 0 0 0 1 1 0 0 0 0 1 1 1 1 0 0 1 1 0 0 0 0 0 0 1 1 0 0 1 1 0 0 0 0 1 1 0 0 0 0 1 1 1 1
0 0 0 0 0 0 1 1 0 0 0 0 1 1 0 0 0 0 0 0 0 0 0 0 0 0 0 0 0 0 0 0 0 0 0 0 0 0 0 0 0 0 1 1 1 1 1 1 1 1
0 0 0 0 0 0 0 0 0 0 1 1 1 1 1 1 0 0 0 0 0 0 0 0 0 0 0 0 0 0 1 1 0 0 0 0 0 0 0 0 0 0 1 1 0 0 0 0 0 0
1 1 1 1 0 0 0 0 1 1 1 1 0 0 1 1 0 0 1 1 0 0 0 0 0 0 1 1 0 0 1 1 1 1 0 0 0 0 0 0 0 0 1 1 1 1 1 1 0 0
0 0 1 1 0 0 0 0 0 0 0 0 0 0 0 0 0 0 0 0 0 0 0 0 0 0 1 1 0 0 0 0 0 0 0 0 1 1 0 0 0 0 0 0 0 0 0 0 0 0
0 0 0 0 1 1 0 0 0 0 0 0 0 0 1 1 0 0 0 0 1 1 0 0 0 0 0 0 1 1 0 0 1 1 0 0 1 1 0 0 0 0 0 0 1 1 0 0 0 0
1 1 0 0 0 0 0 0 0 0 1 1 1 1 1 1 0 0 0 0 0 0 0 0 0 0 0 0 0 0 1 1 0 0 1 1 0 0 0 0 0 0 0 0 0 0 1 1 0 0
0 0 1 1 1 1 0 0 0 0 0 0 0 0 1 1 0 0 0 0 0 0 1 1 1 1 0 0 0 0 1 1 0 0 0 0 1 1 1 1 0 0 0 0 1 1 0 0 0 0
0 0 0 0 1 1 1 1 0 0 0 0 1 1 1 1 1 1 0 0 0 0 0 0 0 0 0 0 1 1 0 0 1 1 0 0 0 0 1 1 0 0 1 1 0 0 0 0 0 0
1 1 1 1 1 1 0 0 0 0 0 0 0 0 0 0 0 0 0 0 0 0 1 1 1 1 1 1 1 1 1 1 0 0 0 0 0 0 0 0 0 0 0 0 0 0 0 0 0 0
0 0 0 0 0 0 1 1 1 1 1 1 0 0 0 0 1 1 0 0 0 0 0 0 0 0 1 1 0 0 0 0 0 0 0 0 1 1 0 0 1 1 1 1 1 1 0 0 1 1
1 1 1 1 1 1 0 0 1 1 0 0 1 1 0 0 0 0 0 0 0 0 1 1 0 0 0 0 1 1 0 0 0 0 0 0 1 1 1 1 0 0 0 0 0 0 1 1 1 1
0 0 0 0 0 0 0 0 0 0 0 0 1 1 1 1 0 0 1 1 0 0 1 1 0 0 1 1 0 0 1 1 0 0 0 0 0 0 0 0 1 1 1 1 0 0 1 1 0 0
0 0 0 0 0 0 0 0 1 1 0 0 0 0 1 1 0 0 0 0 0 0 0 0 0 0 0 0 1 1 0 0 0 0 0 0 1 1 0 0 0 0 0 0 0 0 0 0 0 0
0 0 0 0 0 0 0 0 0 0 0 0 0 0 0 0 0 0 1 1 0 0 1 1 0 0 0 0 1 1 0 0 0 0 1 1 0 0 0 0 0 0 0 0 0 0 0 0 0 0
1 1 1 0 0 0 0 0 1 1 0 0 0 0 0 0 1 1 1 1 1 1 0 0 0 0 1 1 0 0 1 1 1 1 0 0 1 1 0 0 0
1 1 0 0 0 0 0 0 1 1 1 1 0 0 0 0 0 0 0 0 0 0 0 0 1 1 0 0 0 0 0 0 0 0 0 0 1 1 0 0 1 1 0 0 0 0 0 0 1 1
0 0 0 0 0 0 0 0 1 1 1 1 0 0 0 0 0 0 0 0 1 1 0 0 1 1 0 0 1 1 0 0 0 0 0 0 1 1 1 1 1 1 0 0 1 1 0 0 0 0
0 0 0 0 1 1 0 0 0 0 0 0 0 0 0 0 0 0 0 0 0 0 0 0 1 1 0 0 1 1 0 0 1 1 0 0 0 0 0 0 1 1 1 1 0 0 1 1 0 0
0 0 1 1 1 1 0 0 0 0 0 0 0 0 1 1 1 1 0 0 0 0 0 0 1 1 1 1 0 0 0 0 0 0 0 0 1 1 1 1 0 0 0 0 1 1 1 1 1 1
1 1 0 0 0 0 0 0 0 0 0 0 0 0 0 0 1 1 0 0 1 1 1 1 1 1 1 1 0 0 0 0 0 0 1 1 0 0 0 0 0 0 0 0 0 0 0 0 1 1
0 0 0 0 0 0 1 1 0 0 0 0 0 0 1 1 1 1 0 0 1 1 1 1 1 1 1 1 0 0 1 1 0 0 0 0 0 0 0 0 0 0 0 0 0 0 0 0 0 0
0 0 0 0 0 0 1 1 0 0 0 0 1 1 0 0 0 0 1 1 0 0 0 0 0 0 0 0 0 0 1 1 0 0 0 0 0 0 1 1 1 1 0 0 0 0 1 1 0 0
0 0 1 1 0 0 0 0 0 0 0 0 0 0 1 1 0 0 0 0 1 1 0 0 0 0 0 0 0 0 1 1 1 1 0 0 0 0 0 0 0 0 0 0 0 0 0 0 0 0
0 0 1 1 1 1 1 1 0 0 1 1 1 1 0 0 0 0 0 0 0 0 0 0 0 0 0 0 0 0 0 0 1 1 1 1 1 1 0 0 1 1 0 0 1 1 1 1 0 0
0 0 1 1 0 0 0 0 0 0 0 0 1 1 0 0 0 0 0 0 0 0 0 0 0 0 0 0 1 1 0 0 0 0 1 1 1 1 0 0 0 0 0 0 1 1 0 0 0 0
1 1 0 0 0 0 0 0 1 1 0 0 0 0 0 0 1 1 0 0 1 1 0 0 0 0 0 0 0 0 0 0 0 0 0 0 1 1 0 0 0 0 1 1 0 0 0 0 1 1
0 0 0 0 0 0 0 0 0 0 1 1 0 0 0 0 1 1 0 0 0 0 0 0 0 0 0 0 0 0 0 1 0 0 1 1 0 0 0 0 0 0 0 0 0 0 1 1 1 1
0 0 0 0 0 0 1 1 1 1 1 1 1 1 0 0 1 1 0 0 0 0 0 0 0 0 0 0 0 0 0 0 0 0 0 0 0 0 0 0 0 0 1 1 0 0 0 0 1 1
1 1 1 1 0 0 0 0 0 0 0 0 1 1 1 1 0 0 0 0 0 0 0 0 0 0 0 0 0 0 1 1 0 0 0 0 1 1 1 1 0 0 1 1 1 1 0 0 0 0
1 1 1 1 0 0 0 0 1 1 0 0 0 0 0 0 0 0 1 1 0 0 0 0 0 0 1 1 0 0 0 0 1 1 1 1 0 0 1 1 0 0 1 1 1 1 0 0 0 0
0 0 1 1 1 1 0 0 0 0 0 0 0 0 0 0 0 0 0 0 1 1 1 1 0 0 1 1 0 0 1 1 1 1 0 0 1 1 1 1 1 1 0 0 0 0 1 1 0 0
0 0 0 0 1 1 0 0 0 0 0 0 0 0 1 1 0 0 0 0 0 0 0 0 1 1 1 1 1 1 0 0 1 1 1 1 1 1 0 0 0 0 0 0 1 1 0 0 0 0
1 1 1 1 1 1 0 0 1 1 1 1 0 0 1 1 1 1 0 0 1 1 0 0 0 0 0 0 0 0 1 1 0 0 0 0 0 0 0 0 0 0 0 0 1 1 1 1 0 0
0 0 1 1 0 0 0 0 0 0 0 0 1 1 1 1 0 0 0 0 0 0 0 0 1 1 0 0 0 0 0 0 1 1 0 0 1 1 0 0 1 1 0 0 0 0 1 1 1 1
0 0 0 0 1 1 1 1 0 0 1 1 1 1 1 1 1 1 0 0 1 1 0 0 0 0 1 1 1 1 0 0 0 0 0 0 0 0 1 1 0 0 1 1 0 0 0 0 0 0
0 0 0 0 0 0 0 0 0 0 0 0 0 0 0 0 1 1 1 1 0 0 0 0 1 1 0 0 1 1 1 1 0 0 0 0 0 0 0 0 0 0 0 0 0 0 0 0 0 0
0 0 0 0 0 0 1 1 0 0 1 1 0 0 0 0 0 0 1 1 0 0 0 0 0 0 1 1 0 0 0 0 0 0 0 0 0 0 0 0 0 0 1 1 1 1 1 1 1 1
1 1 0 0 1 1 0 0 1 1 0 0 1 1 0 0 0 0 0 0 0 0 1 1 1 1 0 0 0 0 0 0 1 1 0 0 0 0 1 1 0 0 0 0 0 0 1 1 0 0
1 1 0 0 0 0 0 0 0 0 0 0 1 1 0 0 0 0 0 0 0 0 1 1 0 0 0 0 0 0 0 0 0 0 0 0 0 0 0 0 1 1 1 1 0 0 1 1 0 0
0 0 0 0 0 0 0 0 1 1 0 0 1 1 1 1 0 0 0 0 0 0 0 0 0 0 0 0 1 1 0 0 0 0 0 0 0 0 0 0 1 1 0 0 0 0 1 1 0 0
1 1 0 0 0 0 0 0 1 1 0 0 0 0 0 0 0 0 1 1 0 0 0 0 0 0 0 0 1 1 0 0 0 0 1 1 0 0 0 0 0 0 0 0 0 0 0 0 0 0
1 1 0 1 0 0 0 0 1 1 0 0 0 0 0 0 1 1 1 1 0 0 0 0 0 0 1 1 0 0 1 1 1 1 0 0 0 0 1 1 0
1 1 0 0 0 0 0 0 0 0 1 1 0 0 0 0 0 0 0 0 0 0 0 0 0 0 0 0 1 1 0 0 0 0 1 1 0 0 1 1 1 1 1 1 0 0 0 0 1 1
0 0 1 1 1 1 0 0 0 0 0 0 1 1 0 0 0 0 0 0 1 1 1 1 0 0 0 0 1 1 1 1 0 0 0 0 1 1 0 0 0 0 0 0 1 1 0 0 0 0
0 0 0 0 1 1 0 0 1 1 1 1 0 0 0 0 1 1 0 0 1 1 0 0 1 1 0 0 1 1 0 0 0 0 0 0 0 0 1 1 0 0 0 0 0 0 1 1 0 0
0 0 0 0 1 1 0 0 0 0 0 0 0 0 0 0 0 0 0 0 0 0 0 0 0 0 1 1 0 0 0 0 0 0 0 0 0 0 1 1 1 1 0 0 1 1 1 1 0 0
1 1 0 0 0 0 0 0 0 0 1 1 0 0 0 0 0 0 0 0 0 0 1 1 1 1 0 0 0 0 0 0 1 1 1 1 0 0 1 1 0 0 0 0 0 0 0 0 1 1
0 0 1 1 0 0 1 1 0 0 0 0 0 0 1 1 1 1 0 0 1 1 1 1 0 0 0 0 0 0 1 1 0 0 1 1 0 0 0 0 0 0 0 0 1 1 0 0 1 1
0 0 0 0 0 0 0 0 0 0 1 1 0 0 0 0 0 0 1 1 1 1 1 1 0 0 0 0 0 0 1 1 0 0 1 1 0 0 1 1 1 1 1 1 0 0 1 1 0 0
0 0 1 1 0 0 0 0 1 1 0 0 0 0 1 1 1 1 1 1 0 0 0 0 0 0 0 0 0 0 0 0 0 0 0 0 0 0 0 0 0 0 0 0 0 0 0 0 0 0
0 0 0 0 0 0 1 1 0 0 1 1 1 1 0 0 0 0 0 0 1 1 0 0 0 0 0 0 0 0 1 1 0 0 0 0 0 0 0 0 1 1 0 0 1 1 1 1 0 0
0 0 1 1 0 0 0 0 0 0 0 0 0 0 0 0 0 0 0 0 0 0 1 1 0 0 0 0 1 1 0 0 0 0 1 1 0 0 0 0 0 0 0 0 1 1 0 0 0 0
0 0 0 0 1 1 0 0 0 0 0 0 0 0 0 0 0 0 1 1 1 1 0 0 0 0 0 0 1 1 0 0 0 0 0 0 0 0 0 0 0 0 1 1 0 0 0 0 0 0
0 0 0 0 0 0 0 0 0 0 1 1 1 1 0 0 0 0 1 1 0 0 0 0 0 0 0 0 0 0 0 0 0 0 1 1 0 0 0 0 1 1 1 1 0 0 1 1 0 0
0 0 0 0 0 0 0 0 0 0 1 1 1 1 0 0 0 0 0 0 0 0 0 0 0 0 0 0 0 0 0 0 0 0 0 0 0 0 0 0 0 0 0 0 1 1 1 1 1 1
0 0 1 1 0 0 0 0 0 0 0 0 1 1 1 1 0 0 0 0 0 0 0 0 0 0 0 0 0 0 0 0 0 0 0 0 1 1 1 1 0 0 1 1 0 0 0 0 0 0
1 1 1 1 1 1 0 0 1 1 1 1 0 0 1 1 0 0 0 0 0 0 0 0 0 0 0 0 0 0 0 0 1 1 0 0 0 0 0 0 0 0 1 1 1 1 0 0 0 0
0 0 1 1 0 0 0 0 1 1 0 0 0 0 0 0 0 0 1 1 0 0 0 0 0 0 1 1 1 1 1 1 0 0 1 1 1 1 1 1 1 1 0 0 0 0 0 0 1 1
0 0 0 0 1 1 0 0 0 0 0 0 0 0 1 1 1 1 0 0 1 1 1 1 0 0 0 0 1 1 0 0 1 1 0 0 1 1 0 0 0 0 0 0 1 1 0 0 0 0
0 0 0 0 0 0 0 0 0 0 0 0 0 0 1 1 0 0 0 0 0 0 0 0 0 0 0 0 0 0 1 1 0 0 0 0 0 0 0 0 0 0 0 0 0 0 0 0 1 1
0 0 1 1 1 1 0 0 0 0 0 0 0 0 1 1 0 0 0 0 0 0 1 1 1 1 0 0 0 0 1 1 0 0 0 0 1 1 0 0 0 0 0 0 1 1 1 1 0 0
0 0 0 0 1 1 1 1 0 0 0 0 1 1 1 1 1 1 0 0 1 1 0 0 0 0 0 0 1 1 0 0 1 1 0 0 0 0 1 1 0 0 0 0 0 0 0 0 0 0
0 0 1 1 0 0 1 1 1 1 0 0 0 0 0 0 0 0 0 0 0 0 1 1 0 0 0 0 1 1 0 1 1 1 0 0 0 0 0 0 0 0 0 0 0 0 0 0 0 0
0 0 0 0 0 0 1 1 1 1 1 1 1 1 0 0 1 1 0 0 0 0 0 0 1 1 1 1 0 0 0 0 0 0 0 0 1 1 0 0 1 1 0 0 1 1 0 0 1 1
1 1 1 1 1 1 0 0 1 1 0 0 1 1 0 0 0 0 0 0 0 0 0 0 0 0 0 0 1 1 1 1 1 1 0 0 1 1 1 1 0 0 0 0 1 1 1 1 0 0
0 0 0 0 0 0 0 0 1 1 0 0 1 1 0 0 0 0 1 1 0 0 1 1 0 0 1 1 0 0 1 1 0 0 0 0 0 0 0 0 0 0 1 1 0 0 1 1 0 0
0 0 0 0 0 0 1 1 1 1 0 0 0 0 1 1 0 0 0 0 0 0 0 0 0 0 0 0 1 1 0 0 0 0 0 0 0 0 0 0 0 0 1 1 0 0 0 0 0 0
1 1 0 0 0 0 0 0 1 1 0 0 0 0 1 1 0 0 1 1 0 0 0 0 0 0 0 0 0 0 0 0 0 0 1 1 0 0 0 0 0 0 0 0 0 0 0 0 0 0
1 1 1 0 0 0 0 0 1 1 0 0 0 0 0 0 1 1 1 1 1 1 1 1 1 1 1 1 0 0 1 1 1 1 0 0 0 0 1 1 0
1 1 0 0 0 0 0 0 0 0 1 1 0 0 0 0 0 0 0 0 0 0 0 0 1 1 0 0 1 1 0 0 1 1 0 0 0 0 1 1 1 1 1 1 0 0 0 0 1 1
0 0 0 0 1 1 0 0 1 1 1 1 1 1 0 0 0 0 0 0 1 1 0 0 0 0 1 1 1 1 1 1 0 0 0 0 1 1 0 0 1 1 0 0 1 1 0 0 0 0
0 0 0 0 1 1 0 0 1 1 1 1 0 0 0 0 0 0 0 0 1 1 0 0 1 1 0 0 1 1 0 0 1 1 0 0 0 0 1 1 0 0 0 0 0 0 1 1 0 0
0 0 0 0 1 1 0 0 0 0 0 0 0 0 0 0 0 0 0 0 0 0 0 0 0 0 0 0 0 0 0 0 0 0 0 0 1 1 1 1 0 0 0 0 1 1 1 1 0 0
1 1 0 0 0 0 0 0 0 0 1 1 0 0 0 0 0 0 0 0 0 0 0 0 1 1 0 0 0 0 0 0 1 1 1 1 0 0 0 0 0 0 0 0 0 0 0 0 1 1
0 0 1 1 0 0 1 1 0 0 0 0 0 0 1 1 0 0 1 1 1 1 1 1 0 0 0 0 0 0 1 1 0 0 0 0 0 0 0 0 0 0 0 0 0 0 1 1 1 1
0 0 1 1 0 0 0 0 0 0 0 0 0 0 0 0 0 0 1 1 1 1 1 1 0 0 0 0 0 0 1 1 0 0 1 1 0 0 1 1 1 1 0 0 0 0 0 0 0 0
0 0 1 1 0 0 0 0 1 1 0 0 0 0 0 0 1 1 1 1 0 0 1 1 0 0 0 0 0 0 1 1 0 0 0 0 0 0 0 0 1 1 0 0 0 0 0 0 0 0
0 0 0 0 0 0 1 1 0 0 1 1 1 1 0 0 0 0 1 1 0 0 0 0 1 1 0 0 0 0 0 0 0 0 1 1 0 0 0 0 0 0 0 0 1 1 0 0 0 0
0 0 1 1 0 0 0 0 0 0 0 0 0 0 0 0 0 0 0 0 0 0 1 1 0 0 1 1 1 1 0 0 0 0 1 1 0 0 0 0 0 0 0 0 1 1 0 0 0 0
1 1 0 0 1 1 0 0 0 0 1 1 0 0 0 0 0 0 1 1 1 1 0 0 0 0 0 0 1 1 0 0 0 0 0 0 0 0 0 0 0 0 1 1 0 0 0 0 1 1
0 0 0 0 0 0 0 0 0 0 1 1 1 1 1 1 0 0 0 0 0 0 1 1 0 0 1 1 0 0 0 0 0 0 1 1 0 0 0 0 1 1 0 0 0 0 1 1 0 0
0 0 0 0 0 0 1 1 1 1 0 0 1 1 0 0 0 0 0 0 0 0 0 0 0 0 0 0 0 0 0 0 0 0 0 0 0 0 0 0 0 0 0 0 1 1 0 0 1 1
0 0 0 0 0 0 0 0 0 0 0 0 1 1 1 1 0 0 0 0 0 0 0 0 0 0 0 0 0 0 0 0 0 0 0 0 0 0 1 1 0 0 1 1 1 1 0 0 0 0
1 1 1 1 0 0 0 0 1 1 0 0 0 0 1 1 0 0 0 0 0 0 0 0 0 0 0 0 0 0 1 1 0 0 0 0 0 0 0 0 0 0 1 1 1 1 0 0 0 0
0 0 1 1 0 0 0 0 0 0 0 0 0 0 0 0 0 0 0 0 0 0 0 0 0 0 1 1 1 1 1 1 0 0 0 0 1 1 0 0 0 0 0 0 0 0 0 0 1 1
0 0 0 0 1 1 1 1 0 0 0 0 0 0 1 1 0 0 0 0 0 0 1 1 0 0 0 0 1 1 0 0 1 1 1 1 0 0 0 0 0 0 0 0 1 1 0 0 0 0
1 1 1 1 1 1 0 0 0 0 0 0 0 0 1 1 0 0 0 0 0 0 0 0 0 0 0 0 0 0 1 1 0 0 0 0 0 0 0 0 0 0 0 0 1 1 0 0 0 0
0 0 1 1 0 0 0 0 0 0 0 0 0 0 1 1 1 1 1 1 0 0 1 1 1 1 1 1 0 0 0 0 0 0 0 0 0 0 0 0 0 0 0 0 1 1 1 1 0 0
0 0 0 0 1 1 1 1 0 0 1 1 1 1 1 1 1 1 0 0 0 0 0 0 0 0 0 0 1 1 0 0 0 0 0 0 0 0 1 1 0 0 0 0 0 0 0 0 0 0
1 1 0 0 0 0 1 1 0 0 0 0 0 0 0 0 0 0 1 1 0 0 1 1 0 0 0 0 1 1 0 1 1 1 0 0 0 0 0 0 0 0 0 0 0 0 0 0 0 0
0 0 0 0 0 0 1 1 1 1 1 1 0 0 0 0 1 1 0 0 0 0 0 0 0 0 1 1 0 0 0 0 0 0 0 0 1 1 0 0 0 0 0 0 1 1 0 0 1 1
1 1 1 1 0 0 1 1 1 1 0 0 1 1 0 0 0 0 0 0 0 0 0 0 0 0 0 1 1 1 0 0 0 0 0 0 1 1 1 1 0 0 0 0 0 0 0 0 0 0
0 0 0 0 0 0 0 0 1 1 0 0 1 1 1 1 0 0 1 1 0 0 1 1 0 0 1 1 0 0 0 0 0 0 0 0 0 0 0 0 1 1 1 1 1 1 1 1 0 0
0 0 0 0 0 0 1 1 0 0 1 1 0 0 1 1 0 0 0 0 0 0 0 0 0 0 0 0 0 0 0 0 1 1 0 0 1 1 0 0 0 0 0 0 0 0 1 1 0 0
1 1 0 0 0 0 0 0 1 1 0 0 0 0 1 1 0 0 1 1 0 0 1 1 0 0 0 0 0 0 0 0 0 0 1 1 0 0 0 0 0 0 0 0 0 0 0 0 0 0
1 1 1 0 0 0 0 0 1 1 0 0 0 0 0 0 1 1 1 1 0 0 0 0 0 0 1 1 0 0 1 1 1 1 0 0 1 1 1 1 0
0 0 0 0 0 0 1 1 0 0 1 1 0 0 0 0 1 1 0 0 0 0 0 0 1 1 1 1 0 0 0 0 1 1 0 0 0 0 1 1 0 0 1 1 0 0 0 0 1 1
0 0 1 1 0 0 0 0 0 0 0 0 1 1 0 0 1 1 0 0 1 1 1 1 0 0 0 0 1 1 1 1 0 0 0 0 1 1 0 0 0 0 0 0 1 1 0 0 0 0
0 0 0 0 1 1 0 0 0 0 1 1 0 0 1 1 1 1 0 0 0 0 1 1 0 0 0 0 1 1 0 0 1 1 0 0 0 0 1 1 0 0 0 0 0 0 1 1 0 0
0 0 0 0 1 1 0 0 0 0 0 0 0 0 1 1 0 0 0 0 0 0 0 0 0 0 0 0 0 0 0 0 0 0 0 0 0 0 1 1 0 0 1 1 0 0 1 1 1 1
1 1 0 0 0 0 0 0 0 0 1 1 0 0 0 0 0 0 1 1 1 1 1 1 1 1 0 0 0 0 0 0 1 1 1 1 1 1 0 0 0 0 0 0 0 0 0 0 1 1
0 0 1 1 0 0 1 1 0 0 0 0 0 0 1 1 1 1 0 0 1 1 1 1 0 0 0 0 0 0 1 1 0 0 1 1 0 0 0 0 0 0 0 0 0 0 0 0 1 1
0 0 0 0 0 0 1 1 0 0 1 1 0 0 0 0 0 0 0 0 0 0 1 1 0 0 0 0 0 0 1 1 0 0 1 1 0 0 1 1 1 1 1 1 0 0 0 0 0 0
0 0 1 1 0 0 0 0 1 1 0 0 1 1 1 1 0 0 1 1 0 0 0 0 0 0 0 0 0 0 1 1 0 0 0 0 0 0 0 0 0 0 0 0 0 0 0 0 0 0
0 0 0 0 0 0 1 1 0 0 1 1 1 1 0 0 0 0 0 0 1 1 0 0 0 0 0 0 0 0 1 1 0 0 0 0 0 0 0 0 1 1 0 0 1 1 0 0 0 0
0 0 1 1 0 0 0 0 0 0 0 0 0 0 0 0 0 0 0 0 0 0 1 1 0 0 0 0 1 1 0 0 0 0 1 1 0 0 0 0 0 0 0 0 1 1 0 0 0 0
1 1 0 0 1 1 0 0 0 0 0 0 0 0 0 0 0 0 0 0 1 1 0 0 0 0 0 0 0 0 0 0 0 0 0 0 0 0 0 0 0 0 1 1 0 0 0 0 0 0
0 0 0 0 0 0 0 0 0 0 1 1 1 1 0 0 0 0 1 1 0 0 1 1 0 0 1 1 0 0 1 1 0 0 1 1 0 0 0 0 0 0 1 1 0 0 1 1 0 0
0 0 0 0 0 0 0 0 0 0 1 1 1 1 0 0 0 0 1 1 0 0 0 0 0 0 0 0 0 0 0 0 0 0 0 0 0 0 0 0 0 0 0 0 0 0 1 1 1 1
0 0 0 0 0 0 0 0 0 0 0 0 0 0 1 1 0 0 0 0 0 0 0 0 1 1 0 0 0 0 0 0 0 0 0 0 1 1 1 1 0 0 1 1 0 0 0 0 0 0
1 1 1 1 0 0 0 0 1 1 1 1 0 0 1 1 0 0 0 0 0 0 0 0 0 0 0 0 0 0 1 1 0 0 0 0 0 0 0 0 0 0 0 0 1 1 0 0 0 0
0 0 0 0 0 0 0 0 1 1 0 0 0 0 0 0 0 0 0 0 0 0 0 0 0 0 0 0 1 1 0 0 0 0 0 0 1 1 0 0 0 0 0 0 0 0 0 0 0 0
0 0 0 0 1 1 0 0 0 0 0 0 0 0 1 1 0 0 0 0 1 1 0 0 0 0 0 0 1 1 0 0 1 1 0 0 1 1 0 0 0 0 0 0 1 1 0 0 1 1
0 0 0 0 0 0 0 0 0 0 0 0 0 0 1 1 0 0 1 1 0 0 0 0 0 0 0 0 0 0 0 0 0 0 0 0 0 0 0 0 0 0 0 0 0 0 0 0 0 0
0 0 1 1 1 1 0 0 0 0 0 0 0 0 1 1 0 0 1 1 0 0 0 0 1 1 0 0 0 0 1 1 0 0 0 0 1 1 0 0 0 0 0 0 1 1 1 1 0 0
0 0 0 0 1 1 1 1 0 0 0 0 1 1 0 0 0 0 0 0 0 0 0 0 0 0 0 0 1 1 0 0 0 0 0 0 0 0 1 1 0 0 0 0 0 0 1 1 0 0
0 0 1 1 0 0 1 1 0 0 0 0 0 0 0 0 1 1 1 1 0 0 1 1 0 0 0 0 1 1 0 0 0 0 0 0 0 0 0 0 0 0 0 0 0 0 0 0 0 0
0 0 0 0 0 0 1 1 0 0 0 0 0 0 0 0 0 0 0 0 0 0 0 0 0 0 1 1 0 0 0 0 0 0 0 0 1 1 0 0 1 1 0 0 1 1 0 0 0 0
1 1 1 1 1 1 0 0 1 1 0 0 1 1 0 0 0 0 0 0 0 0 0 0 0 0 1 1 1 1 0 0 1 1 0 0 0 0 1 1 0 0 0 0 0 0 0 0 0 0
0 0 0 0 0 0 1 1 0 0 0 0 0 0 1 1 0 0 1 1 0 0 1 1 0 0 0 0 0 0 1 1 0 0 0 0 0 0 0 0 0 0 1 1 0 0 1 1 0 0
0 0 0 0 1 1 0 0 1 1 1 1 1 1 1 1 1 1 0 0 0 0 1 1 0 0 0 0 0 0 0 0 0 0 0 0 0 0 0 0 0 0 1 1 0 0 1 1 0 0
0 0 0 0 0 0 0 0 0 0 0 0 0 0 0 0 0 0 0 0 0 0 0 0 0 0 0 0 0 0 0 0 0 0 0 0 1 1 0 0 0 0 0 0 0 0 0 0 0 0
1 1 1 0 0 0 0 0 1 1 1 1 0 0 0 0 0 0 0 0 0 0 0 0 1 1 0 0 0 0 1 1 1 1 0 0 0 0 1 1 0
0 0 0 0 0 0 0 0 0 0 0 0 0 0 0 0 1 1 0 0 0 0 0 0 0 0 0 0 0 0 0 0 0 0 0 0 0 0 0 0 0 0 1 1 0 0 0 0 1 1
0 0 0 0 0 0 0 0 0 0 1 1 1 1 0 0 1 1 0 0 1 1 1 1 0 0 0 0 1 1 1 1 0 0 0 0 1 1 0 0 0 0 0 0 1 1 0 0 0 0
0 0 0 0 1 1 0 0 0 0 1 1 0 0 1 1 1 1 0 0 0 0 1 1 0 0 0 0 1 1 0 0 1 1 0 0 0 0 1 1 0 0 0 0 0 0 1 1 0 0
0 0 0 0 1 1 0 0 0 0 0 0 0 0 1 1 0 0 0 0 0 0 0 0 0 0 0 0 0 0 0 0 0 0 0 0 0 0 1 1 1 1 1 1 0 0 1 1 1 1
1 1 0 0 0 0 0 0 0 0 1 1 0 0 0 0 0 0 1 1 1 1 0 0 1 1 0 0 0 0 0 0 1 1 1 1 1 1 0 0 0 0 0 0 0 0 1 1 0 0
0 0 1 1 0 0 1 1 0 0 0 0 0 0 1 1 1 1 0 0 1 1 1 1 0 0 0 0 0 0 1 1 0 0 1 1 0 0 0 0 0 0 0 0 0 0 0 0 1 1
0 0 0 0 0 0 1 1 0 0 1 1 0 0 0 0 0 0 0 0 0 0 1 1 0 0 0 0 0 0 1 1 0 0 1 1 0 0 1 1 1 1 0 0 0 0 0 0 0 0
0 0 1 1 0 0 0 0 1 1 0 0 1 1 1 1 0 0 0 0 0 0 0 0 0 0 0 0 0 0 1 1 0 0 0 0 0 0 0 0 0 0 0 0 0 0 0 0 0 0
0 0 0 0 0 0 1 1 0 0 1 1 1 1 0 0 0 0 0 0 1 1 0 0 0 0 0 0 0 0 1 1 0 0 0 0 0 0 0 0 1 1 0 0 1 1 0 0 0 0
0 0 1 1 0 0 0 0 0 0 0 0 0 0 0 0 0 0 0 0 0 0 1 1 0 0 0 0 1 1 0 0 0 0 1 1 0 0 0 0 0 0 0 0 1 1 0 0 0 0
1 1 0 0 1 1 0 0 0 0 0 0 0 0 0 0 0 0 0 0 1 1 0 0 0 0 0 0 0 0 0 0 0 0 0 0 0 0 0 0 0 0 1 1 1 1 0 0 0 0
0 0 0 0 0 0 0 0 0 0 1 1 1 1 0 0 0 0 0 0 0 0 1 1 0 0 0 0 0 0 1 1 0 0 1 1 0 0 0 0 0 0 1 1 0 0 1 1 0 0
0 0 0 0 0 0 1 1 0 0 1 1 1 1 0 0 0 0 1 1 0 0 0 0 0 0 0 0 1 1 0 0 0 0 0 0 0 0 0 0 0 0 0 0 0 0 0 0 0 0
0 0 0 0 0 0 0 0 0 0 0 0 1 1 1 1 0 0 0 0 0 0 0 0 1 1 0 0 0 0 0 0 0 0 0 0 1 1 1 1 0 0 1 1 0 0 0 0 0 0
1 1 1 1 0 0 0 0 1 1 1 1 0 0 1 1 0 0 0 0 0 0 0 0 0 0 0 0 0 0 1 1 0 0 0 0 0 0 0 0 0 0 0 0 1 1 0 0 0 0
0 0 0 0 0 0 0 0 1 1 0 0 0 0 0 0 1 1 0 0 0 0 0 0 0 0 0 0 1 1 0 0 0 0 0 0 1 1 0 0 0 0 0 0 0 0 0 0 0 0
0 0 0 0 1 1 0 0 0 0 0 0 0 0 1 1 0 0 1 1 1 1 0 0 0 0 0 0 1 1 0 0 1 1 0 0 1 1 0 0 0 0 0 0 1 1 0 0 1 1
0 0 0 0 0 0 0 0 0 0 0 0 0 0 1 1 0 0 1 1 0 0 0 0 0 0 0 0 0 0 0 0 0 0 0 0 0 0 0 0 0 0 0 0 0 0 0 0 0 0
0 0 1 1 1 1 0 0 0 0 0 0 0 0 1 1 0 0 1 1 0 0 0 0 1 1 0 0 0 0 0 0 0 0 0 0 1 1 0 0 0 0 0 0 1 1 1 1 0 0
0 0 0 0 1 1 1 1 0 0 0 0 1 1 0 0 0 0 1 1 0 0 0 0 0 0 0 0 1 1 0 0 0 0 0 0 0 0 1 1 0 0 0 0 0 0 1 1 0 0
0 0 0 0 0 0 1 1 0 0 0 0 0 0 0 0 1 1 0 0 0 0 1 1 0 0 0 0 1 1 0 0 0 0 0 0 0 0 0 0 0 0 0 0 0 0 0 0 0 0
0 0 0 0 0 0 0 0 0 0 0 0 0 0 0 0 0 0 0 0 0 0 0 0 1 1 1 1 0 0 0 0 0 0 0 0 1 1 1 0 1 1 0 0 1 1 0 0 0 0
1 1 1 1 1 1 0 0 1 1 0 0 0 0 0 0 0 0 0 0 0 0 0 0 0 0 1 1 1 1 0 0 1 1 0 0 0 0 1 1 0 0 0 0 0 0 0 0 0 0
0 0 1 1 0 0 1 1 0 0 0 0 0 0 1 1 0 0 1 1 0 0 1 1 0 0 1 1 0 0 1 1 0 0 0 0 0 0 0 0 1 1 1 1 0 0 1 1 0 0
0 0 0 0 1 1 0 0 1 1 0 0 1 1 1 1 0 0 0 0 0 0 1 1 0 0 0 0 1 1 0 0 0 0 0 0 0 0 0 0 0 0 1 1 0 0 0 0 0 0
0 0 0 0 0 0 0 0 1 1 0 0 0 0 0 0 0 0 0 0 0 0 0 0 0 0 0 0 0 0 0 0 0 0 0 0 0 0 0 0 0 0 0 0 0 0 0 0 0 0
1 1 1 0 0 0 0 0 1 1 0 0 0 0 0 0 0 0 0 0 0 0 0 0 1 1 0 0 0 0 1 1 1 1 0 0 0 0 0 0 0
0 0 0 0 1 1 0 0 1 1 0 0 0 0 0 0 0 0 0 0 0 0 1 1 0 0 0 0 0 0 1 1 0 0 0 0 1 1 0 0 0 0 0 0 0 0 1 1 0 0
1 1 0 0 0 0 0 0 0 0 0 0 0 0 0 0 0 0 0 0 1 1 0 0 0 0 0 0 0 0 0 0 0 0 0 0 0 0 1 1 0 0 0 0 0 0 0 0 0 0
0 0 0 0 0 0 0 0 1 1 0 0 0 0 0 0 0 0 0 0 0 0 0 0 0 0 0 0 0 0 0 0 0 0 1 1 0 0 0 0 0 0 0 0 0 0 1 1 0 0
0 0 0 0 0 0 0 0 0 0 0 0 0 0 0 0 0 0 0 0 0 0 0 0 1 1 0 0 0 0 1 1 0 0 0 0 0 0 0 0 1 1 0 0 1 1 0 0 0 0
0 0 1 1 0 0 0 0 0 0 1 1 1 1 0 0 0 0 0 0 1 1 0 0 0 0 0 0 0 0 0 0 0 0 0 0 0 0 0 0 0 0 0 0 0 0 0 0 0 0
0 0 0 0 0 0 0 0 0 0 0 0 0 0 1 1 0 0 0 0 0 0 1 1 1 1 0 0 1 1 0 0 0 0 1 1 0 0 0 0 0 0 1 1 0 0 0 0 1 1
0 0 0 0 0 0 0 0 0 0 0 0 0 0 0 0 0 0 0 0 1 1 1 1 0 0 0 0 0 0 0 0 1 1 0 0 1 1 0 0 0 0 0 0 0 0 0 0 0 0
1 1 1 1 0 0 0 0 0 0 0 0 1 1 0 0 1 1 0 0 1 1 0 0 0 0 0 0 0 0 1 1 1 1 1 1 0 0 0 0 0 0 0 0 0 0 0 0 0 0
1 1 0 0 0 0 0 0 0 0 0 0 1 1 0 0 0 0 0 0 0 0 0 0 0 0 0 0 0 0 0 0 0 0 0 0 1 1 0 0 0 0 0 0 0 0 0 0 1 1
1 1 0 0 0 0 0 0 0 0 1 1 0 0 1 1 0 0 0 0 0 0 0 0 0 0 0 0 0 0 0 0 0 0 1 1 1 1 0 0 0 0 1 1 0 0 1 1 1 1
1 1 0 0 0 0 1 1 1 1 0 0 0 0 1 1 0 0 1 1 0 0 0 0 1 1 0 0 0 0 0 0 1 1 1 1 1 1 1 1 0 0 0 0 0 0 0 0 0 0
0 0 0 0 1 1 0 0 0 0 0 0 0 0 0 0 1 1 0 0 1 1 0 0 0 0 0 0 0 0 0 0 1 1 0 0 1 1 0 0 1 1 0 0 0 0 1 1 1 1
1 1 0 0 0 0 1 1 1 1 0 0 0 0 0 0 0 0 0 0 1 1 1 1 1 1 0 0 0 0 0 0 1 1 0 0 0 0 1 1 0 0 1 1 1 1 0 0 1 1
1 1 0 0 1 1 0 0 0 0 0 0 0 0 0 0 0 0 1 1 0 0 0 0 0 0 0 0 0 0 1 1 0 0 0 0 1 1 0 0 0 0 1 1 1 1 0 0 0 0
0 0 0 0 1 1 0 0 0 0 0 0 1 1 0 0 1 1 0 0 1 1 0 0 0 0 1 1 0 0 0 0 1 1 1 1 0 0 0 0 0 0 0 0 0 0 0 0 0 0
0 0 1 1 1 1 0 0 0 0 1 1 0 0 1 1 1 1 0 0 1 1 0 0 0 0 0 0 1 1 1 1 1 1 0 0 0 0 1 1 1 1 1 1 0 0 1 1 0 0
1 1 0 0 0 0 0 0 0 0 0 0 0 0 0 0 0 0 0 0 0 0 0 0 0 0 0 0 0 0 0 0 0 0 0 0 0 0 0 0 1 1 1 1 1 1 0 0 0 0
1 1 1 1 0 0 1 1 1 1 0 0 0 0 0 0 1 1 0 0 0 0 1 1 1 1 0 0 1 1 0 0 0 0 0 0 1 1 0 0 1 1 0 0 1 1 1 1 1 1
0 0 0 0 0 0 1 1 0 0 0 0 1 1 0 0 0 0 0 0 1 1 1 1 0 0 0 0 0 0 0 0 1 1 0 0 0 0 1 1 0 0 0 0 0 0 0 0 1 1
0 0 0 0 1 1 1 1 0 0 0 0 0 0 0 0 0 0 1 1 1 1 1 1 1 1 0 0 0 0 0 0 0 0 0 0 0 0 1 1 0 0 1 1 0 0 0 0 0 0
0 0 0 0 0 0 0 0 0 0 0 0 1 1 1 1 0 0 0 0 1 1 0 0 1 1 1 1 1 1 0 0 0 0 0 0 0 0 1 1 0 0 1 1 1 1 0 0 0 0
0 0 1 1 0 0 0 0 1 1 0 0 1 1 0 0 0 0 0 0 0 0 1 1 0 0 0 0 1 1 0 0 1 1 1 1 0 0 0 0 0 0 1 1 0 0 1 1 0 0
0 0 0 0 1 1 0 0 1 1 1 1 1 1 1 1 0 0 0 0 0 0 1 1 0 0 0 0 1 1 0 0 1 1 0 0 0 0 0 0 0 0 0 0 0 0 1 1 0 0
1 1 0 0 1 1 1 1 0 0 0 0 0 0 0 0 0 0 0 0 0 0 0 0 0 0 0 0 0 0 0 0 0 0 1 1 0 0 1 1 0 0 0 0 0 0 1 1 0 0
1 1 1 1 1 1 1 1 1 1 0 0 1 1 0 0 0 0 0 0 0 0 1 1 0 0 0 0 0 0 0 0 1 1 1 1 0 0 0 0 0 0 1 1 0 0 0 0 0 0
0 0 0 0 0 0 0 0 0 0 0 0 0 0 1 1 1 1 1 1 0 0 1 1 0 0 0 0 1 1 0 0 0 0 1 1 0 0 1 1 0 0 1 1 1 1 0 0 0 0
0 0 0 1 0 0 0 0 0 0 0 0 1 1 0 0 0 0 0 0 0 0 0 0 1 1 0 0 1 1 1 1 0 0 0 0 0 0 0 0 0
0 0 0 0 0 0 0 0 0 0 0 0 0 0 0 0 0 0 0 0 1 1 0 0 0 0 0 0 0 0 0 0 0 0 0 0 0 0 0 0 0 0 0 0 0 0 0 0 0 0
0 0 0 0 0 0 1 1 0 0 1 1 0 0 0 0 0 0 1 1 0 0 0 0 0 0 0 0 0 0 0 0 1 1 1 1 1 1 1 1 0 0 0 0 0 0 0 0 0 0
0 0 0 0 1 1 0 0 0 0 0 0 1 1 0 0 0 0 0 0 0 0 0 0 0 0 0 0 0 0 0 0 0 0 1 1 0 0 0 0 0 0 0 0 0 0 0 0 0 0
0 0 0 0 0 0 0 0 1 1 0 0 0 0 0 0 0 0 0 0 0 0 0 0 0 0 0 0 0 0 0 0 0 0 0 0 0 0 1 1 0 0 0 0 0 0 0 0 0 0
0 0 1 1 0 0 0 0 0 0 0 0 0 0 0 0 1 1 1 1 1 1 0 0 1 1 1 1 0 0 0 0 1 1 0 0 0 0 0 0 0 0 0 0 0 0 0 0 0 0
1 1 0 0 0 0 0 0 0 0 0 0 0 0 0 0 0 0 0 0 0 0 1 1 0 0 0 0 0 0 0 0 0 0 0 0 0 0 0 0 0 0 0 0 1 1 0 0 1 1
0 0 0 0 0 0 1 1 1 1 0 0 0 0 1 1 0 0 0 0 0 0 1 1 0 0 0 0 0 0 0 0 0 0 0 0 0 0 1 1 1 1 0 0 0 0 0 0 0 0
0 0 1 1 0 0 0 0 1 1 0 0 1 1 0 0 0 0 0 0 1 1 0 0 0 0 0 0 0 0 0 0 1 1 1 1 0 0 0 0 0 0 0 0 0 0 1 1 0 0
1 1 0 0 0 0 0 0 0 0 0 0 1 1 1 1 0 0 0 0 0 0 0 0 0 0 0 0 1 1 0 0 1 1 0 0 1 1 1 1 0 0 0 0 0 0 0 0 0 0
1 1 0 0 0 0 1 1 0 0 1 1 1 1 1 1 0 0 0 0 1 1 0 0 0 0 0 0 0 0 0 0 0 0 0 0 0 0 0 0 0 0 0 0 1 1 1 1 0 0
1 1 0 0 0 0 0 0 0 0 1 1 0 0 1 1 0 0 0 0 0 0 0 0 0 0 0 0 0 0 0 0 1 1 0 0 0 0 1 1 1 1 0 0 0 0 0 0 1 1
1 1 0 0 0 0 1 1 0 0 0 0 0 0 0 0 0 0 1 1 0 0 0 0 1 1 0 0 1 1 0 0 1 1 0 0 0 0 0 0 1 1 0 0 0 0 0 0 0 0
0 0 0 0 0 0 1 1 1 1 0 0 0 0 0 0 0 0 1 1 0 0 1 1 0 0 0 0 0 0 0 0 1 1 1 1 0 0 0 0 0 0 0 0 0 0 0 0 0 0
1 1 0 0 0 0 0 0 0 0 0 0 0 0 0 0 0 0 0 0 0 0 0 0 0 0 0 0 0 0 0 0 1 1 0 0 1 1 0 0 0 0 0 0 1 1 0 0 1 1
0 0 0 0 0 0 1 1 0 0 0 0 0 0 0 0 0 0 1 1 1 1 0 0 0 0 0 0 0 0 0 0 0 0 1 1 0 0 0 0 0 0 1 1 0 0 0 0 0 0
1 1 0 0 0 0 0 0 0 0 0 0 1 1 1 1 0 0 0 0 0 0 0 0 0 0 1 1 0 0 1 1 1 1 0 0 0 0 0 0 0 0 0 0 0 0 1 1 0 0
1 1 0 0 0 0 0 0 0 0 0 0 0 0 1 1 1 1 0 0 1 1 0 0 0 0 0 0 0 0 0 0 0 0 0 0 0 0 1 1 1 1 0 0 0 0 0 0 1 1
1 1 0 0 0 0 0 0 1 1 0 0 0 0 0 0 0 0 0 0 0 0 0 0 0 0 0 0 1 1 0 0 0 0 0 0 1 1 0 0 0 0 0 0 1 1 0 0 0 0
0 0 0 0 0 0 1 1 1 1 0 0 0 0 0 0 0 0 0 0 0 0 1 1 0 0 0 0 0 0 0 0 0 0 0 0 1 1 1 1 0 0 0 0 0 0 0 0 0 0
0 0 0 0 0 0 1 1 1 1 0 0 0 0 0 0 0 0 1 1 0 0 0 0 1 1 0 0 0 0 0 0 0 0 0 0 0 0 0 0 0 0 0 0 0 0 1 1 0 0
0 0 0 0 0 0 1 1 0 0 0 0 0 0 0 0 1 1 0 0 0 0 0 0 0 0 0 0 0 0 0 0 0 0 0 0 0 0 0 0 0 0 1 1 1 1 0 0 0 0
0 0 0 0 0 0 0 0 0 0 0 0 0 0 1 1 1 1 0 0 0 0 0 0 0 0 0 0 0 0 0 0 0 0 0 0 0 0 0 0 1 1 1 1 1 1 1 1 0 0
0 0 1 1 0 0 0 0 0 0 0 0 0 0 0 0 0 0 0 0 0 0 0 0 0 0 0 0 0 0 1 1 0 0 0 0 0 0 1 1 1 1 0 0 0 0 0 0 1 1
1 1 0 0 0 0 0 0 0 0 0 0 0 0 0 0 0 0 1 1 0 0 0 0 0 0 0 0 0 0 0 0 0 0 1 1 0 0 1 1 0 0 0 0 0 0 0 0 1 1
0 0 0 0 0 0 0 0 1 1 0 0 0 0 0 0 0 0 0 0 0 0 0 0 0 0 0 0 0 0 0 0 1 1 0 0 0 0 0 0 0 0 1 1 1 1 0 0 0 0
0 0 0 0 0 0 0 0 0 0 0 0 0 0 1 1 1 1 0 0 1 1 0 0 0 0 0 0 0 0 0 0 0 0 0 0 0 0 0 0 0 0 0 0 0 0 0 0 0 0
0 0 0 1 0 0 0 0 0 0 1 1 1 1 0 0 0 0 0 0 0 0 0 0 0 0 0 0 1 1 0 0 0 0 0 0 0 0 0 0 0
1 1 0 0 0 0 0 0 0 0 1 1 0 0 0 0 0 0 0 0 1 1 0 0 0 0 0 0 0 0 0 0 0 0 0 0 0 0 1 1 1 1 0 0 0 0 1 1 1 1
0 0 0 0 0 0 0 0 0 0 1 1 1 1 1 1 1 1 0 0 1 1 1 1 1 1 1 1 1 1 1 1 0 0 0 0 1 1 0 0 0 0 0 0 1 1 0 0 0 0
0 0 0 0 1 1 0 0 1 1 1 1 0 0 1 1 1 1 0 0 1 1 0 0 1 1 0 0 1 1 0 0 1 1 0 0 0 0 1 1 0 0 1 1 0 0 1 1 0 0
0 0 0 0 1 1 0 0 1 1 0 0 0 0 1 1 0 0 0 0 0 0 0 0 0 0 0 0 0 0 0 0 0 0 0 0 0 0 1 1 0 0 1 1 1 1 1 1 1 1
1 1 0 0 0 0 0 0 1 1 1 1 0 0 0 0 0 0 0 0 0 0 1 1 1 1 0 0 0 0 0 0 0 0 1 1 1 1 0 0 0 0 0 0 0 0 0 0 1 1
0 0 0 0 0 0 1 1 0 0 0 0 0 0 1 1 1 1 0 0 1 1 1 1 0 0 1 1 0 0 1 1 0 0 1 1 0 0 0 0 0 0 0 0 1 1 0 0 1 1
0 0 0 0 0 0 1 1 0 0 1 1 1 1 0 0 0 0 1 1 0 0 0 0 0 0 0 0 1 1 1 1 0 0 1 1 1 1 1 1 1 1 0 0 0 0 1 1 0 0
0 0 1 1 0 0 0 0 0 0 0 0 0 0 1 1 1 1 1 1 0 0 0 0 0 0 0 0 0 0 1 1 0 0 0 0 1 1 0 0 0 0 0 0 0 0 0 0 0 0
0 0 1 1 1 1 1 1 0 0 1 1 1 1 0 0 0 0 0 0 1 1 0 0 0 0 0 0 0 0 1 1 0 0 1 1 0 0 0 0 1 1 0 0 0 0 0 0 0 0
0 0 0 0 0 0 0 0 0 0 0 0 0 0 0 0 0 0 0 0 0 0 0 0 0 0 0 0 1 1 0 0 1 1 1 1 0 0 0 0 0 0 0 0 1 1 0 0 0 0
1 1 0 0 1 1 0 0 0 0 0 0 0 0 0 0 1 1 1 1 1 1 0 0 0 0 0 0 1 1 0 0 1 1 0 0 0 0 0 0 0 0 1 1 0 0 0 0 0 0
0 0 0 0 0 0 0 0 0 0 1 1 0 0 1 1 0 0 1 1 0 0 1 1 0 0 0 0 0 0 1 1 0 0 1 1 0 0 0 0 1 1 0 0 0 0 1 1 0 0
0 0 0 0 0 0 1 1 0 0 0 0 1 1 0 0 1 1 0 0 0 0 0 0 0 0 0 0 0 0 0 0 0 0 0 0 0 0 0 0 0 0 0 0 1 1 0 0 1 1
0 0 1 1 0 0 0 0 0 0 0 0 1 1 1 1 0 0 0 0 0 0 0 0 0 0 0 0 0 0 0 0 0 0 0 0 1 1 1 1 0 0 1 1 0 0 0 0 0 0
1 1 1 1 0 0 0 0 1 1 1 1 0 0 1 1 0 0 0 0 0 0 0 0 0 0 0 0 0 0 0 0 1 1 0 0 0 0 0 0 0 0 1 1 1 1 0 0 0 0
0 0 1 1 0 0 0 0 0 0 0 0 0 0 0 0 0 0 0 0 1 1 0 0 0 0 0 0 0 0 0 0 0 0 0 0 1 1 0 0 1 1 0 0 0 0 0 0 0 0
1 1 0 0 1 1 0 0 0 0 0 0 0 0 1 1 0 0 0 0 1 1 0 0 1 1 1 1 1 1 0 0 1 1 0 0 1 1 0 0 0 0 0 0 1 1 0 0 0 0
1 1 0 0 0 0 0 0 0 0 0 0 0 0 1 1 1 1 0 0 0 0 0 0 0 0 0 0 0 0 1 1 1 1 0 0 0 0 0 0 0 0 0 0 0 0 0 0 0 0
0 0 1 1 1 1 0 0 0 0 0 0 0 0 1 1 1 1 1 1 0 0 1 1 1 1 0 0 0 0 0 0 0 0 0 0 1 1 0 0 0 0 0 0 0 0 0 0 0 0
0 0 0 0 1 1 1 1 0 0 0 0 1 1 1 1 1 1 0 0 1 1 0 0 0 0 0 0 1 1 0 0 0 0 0 0 0 0 1 1 0 0 0 0 0 0 0 0 0 0
0 0 0 0 0 0 1 1 0 0 0 0 0 0 0 0 0 0 1 1 0 0 1 1 0 0 0 0 1 1 0 1 0 0 0 0 0 0 0 0 0 0 0 0 0 0 0 0 0 0
0 0 0 0 0 0 1 1 1 1 1 1 0 0 0 0 1 1 0 0 0 0 0 0 0 0 1 1 0 0 0 0 0 0 0 0 1 1 0 0 1 1 0 0 1 1 0 0 1 1
1 1 1 1 0 0 0 0 1 1 0 0 1 1 0 0 0 0 0 0 0 0 0 0 1 1 0 0 1 1 0 0 1 1 0 0 1 1 1 1 0 0 0 0 0 0 1 1 0 0
0 0 0 0 0 0 1 1 1 1 0 0 1 1 1 1 0 0 0 0 0 0 1 1 0 0 0 0 0 0 1 1 0 0 0 0 0 0 0 0 1 1 1 1 1 1 1 1 0 0
0 0 0 0 0 0 1 1 0 0 0 0 1 1 1 1 0 0 0 0 0 0 1 1 0 0 0 0 0 0 0 0 0 0 0 0 0 0 0 0 1 1 1 1 0 0 0 0 0 0
1 1 0 0 0 0 0 0 0 0 0 0 0 0 0 0 0 0 1 1 0 0 0 0 0 0 0 0 0 0 0 0 0 0 0 0 0 0 0 0 0 0 0 0 0 0 0 0 0 0
1 1 1 0 0 0 0 0 1 1 0 0 0 0 0 0 1 1 1 1 1 1 1 1 0 0 1 1 0 0 1 1 1 1 0 0 0 0 1 1 0
1 1 0 0 0 0 1 1 0 0 0 0 0 0 1 1 0 0 0 0 1 1 0 0 0 0 1 1 0 0 0 0 1 1 0 0 0 0 1 1 0 0 1 1 0 0 0 0 1 1
0 0 0 0 0 0 0 0 0 0 1 1 1 1 0 0 0 0 1 1 1 1 0 0 0 0 1 1 1 1 0 0 0 0 0 0 1 1 0 0 0 0 0 0 0 0 0 0 1 1
0 0 0 0 1 1 0 0 0 0 0 0 0 0 1 1 0 0 0 0 0 0 0 0 1 1 0 0 1 1 0 0 0 0 0 0 0 0 0 0 0 0 0 0 0 0 1 1 0 0
0 0 0 0 1 1 0 0 1 1 0 0 0 0 0 0 1 1 0 0 0 0 0 0 0 0 0 0 0 0 0 0 0 0 0 0 0 0 1 1 0 0 1 1 1 1 1 1 0 0
1 1 1 1 0 0 0 0 0 0 1 1 0 0 0 0 0 0 0 0 1 1 0 0 1 1 0 0 0 0 0 0 0 0 0 0 1 1 0 0 0 0 0 0 0 0 1 1 0 0
1 1 0 0 0 0 1 1 0 0 0 0 0 0 1 1 1 1 1 1 1 1 1 1 0 0 0 0 0 0 1 1 0 0 0 0 0 0 0 0 0 0 0 0 0 0 0 0 1 1
0 0 0 0 0 0 1 1 0 0 0 0 0 0 0 0 0 0 1 1 0 0 1 1 0 0 0 0 0 0 1 1 0 0 1 1 0 0 1 1 0 0 0 0 0 0 0 0 0 0
0 0 1 1 0 0 0 0 0 0 0 0 1 1 0 0 1 1 1 1 0 0 0 0 0 0 0 0 0 0 1 1 1 1 0 0 0 0 0 0 0 0 0 0 0 0 0 0 0 0
0 0 0 0 0 0 1 1 0 0 1 1 1 1 1 1 0 0 0 0 0 0 0 0 0 0 0 0 0 0 1 1 0 0 1 1 1 1 0 0 1 1 0 0 0 0 0 0 1 1
0 0 1 1 0 0 0 0 0 0 0 0 0 0 0 0 0 0 0 0 0 0 1 1 0 0 0 0 1 1 0 0 0 0 0 0 0 0 0 0 0 0 0 0 1 1 0 0 0 0
1 1 0 0 0 0 0 0 0 0 0 0 0 0 0 0 0 0 1 1 1 1 0 0 0 0 1 1 1 1 0 0 0 0 0 0 0 0 0 0 0 0 1 1 1 1 0 0 0 0
0 0 1 1 0 0 0 0 0 0 1 1 0 0 0 0 0 0 0 0 0 0 1 1 0 0 1 1 0 0 1 1 0 0 1 1 0 0 0 0 0 0 0 0 0 0 1 1 0 0
0 0 0 0 0 0 1 1 0 0 0 0 1 1 0 0 1 1 0 0 0 0 0 0 0 0 0 0 0 0 0 0 0 0 0 0 0 0 0 0 0 0 0 0 0 0 0 0 1 1
0 0 1 1 0 0 0 0 0 0 0 0 0 0 1 1 0 0 0 0 0 0 0 0 1 1 0 0 0 0 0 0 0 0 0 0 0 0 1 1 0 0 0 0 0 0 0 0 0 0
1 1 1 1 0 0 0 0 0 0 1 1 0 0 1 1 0 0 0 0 0 0 0 0 0 0 0 0 0 0 1 1 1 1 0 0 0 0 0 0 0 0 0 0 1 1 0 0 0 0
0 0 0 0 0 0 0 0 0 0 0 0 0 0 0 0 0 0 0 0 0 0 0 0 0 0 0 0 1 1 1 1 0 0 0 0 1 1 1 1 1 1 0 0 0 0 0 0 0 0
0 0 0 0 1 1 0 0 0 0 0 0 0 0 1 1 0 0 0 0 1 1 1 1 0 0 0 0 1 1 1 1 1 1 0 0 1 1 0 0 0 0 0 0 0 0 0 0 1 1
1 1 0 0 0 0 0 0 0 0 0 0 0 0 1 1 1 1 1 1 0 0 0 0 0 0 0 0 0 0 0 0 1 1 0 0 0 0 0 0 0 0 0 0 0 0 0 0 1 1
0 0 1 1 0 0 0 0 1 1 0 0 0 0 0 0 0 0 0 0 0 0 1 1 1 1 0 0 0 0 0 0 0 0 0 0 0 0 1 1 0 0 0 0 1 1 1 1 0 0
0 0 0 0 1 1 1 1 0 0 1 1 1 1 1 1 0 0 0 0 1 1 0 0 0 0 0 0 0 0 0 0 0 0 0 0 0 0 1 1 1 1 0 0 0 0 1 1 0 0
0 0 0 0 1 1 0 0 0 0 0 0 0 0 0 0 1 1 0 0 0 0 1 1 0 0 1 1 1 1 0 0 0 0 0 0 0 0 0 0 0 0 0 0 0 0 0 0 0 0
0 0 0 0 0 0 0 0 0 0 0 0 0 0 0 0 1 1 0 0 0 0 0 0 0 0 1 1 0 0 0 0 0 0 0 0 0 0 0 0 1 1 1 1 1 1 0 0 1 1
1 1 1 1 0 0 0 0 0 0 0 0 0 0 0 0 0 0 0 0 0 0 0 0 0 0 1 1 1 1 0 0 1 1 0 0 1 1 1 1 0 0 0 0 0 0 0 0 0 0
0 0 0 0 0 0 1 1 0 0 0 0 0 0 1 1 0 0 1 1 0 0 1 1 0 0 0 0 0 0 0 0 0 0 0 0 0 0 0 0 0 0 1 1 0 0 0 0 0 0
0 0 0 0 1 1 1 1 1 1 1 1 1 1 1 1 0 0 0 0 0 0 1 1 0 0 1 1 0 0 0 0 0 0 0 0 0 0 0 0 1 1 1 1 0 0 1 1 0 0
0 0 0 0 0 0 0 0 1 1 0 0 0 0 1 1 0 0 0 0 1 1 0 0 0 0 0 0 1 1 0 0 0 0 0 0 0 0 0 0 0 0 0 0 0 0 0 0 0 0
1 1 1 0 0 0 0 0 0 0 1 1 0 0 0 0 1 1 0 0 0 0 0 0 0 0 1 1 0 0 1 1 1 1 0 0 0 0 0 0 0
0 1 0 0 1 1 1 1 0 0 1 1 0 0 0 0 0 0 0 0 0 0 1 1 0 0 0 0 0 0 0 0 0 0 0 0 0 0 1 1 0 0 0 0 0 0 0 0 0 0
0 0 0 0 0 0 1 1 0 0 0 0 0 0 0 0 1 1 0 0 1 1 0 0 1 1 1 1 0 0 0 0 0 0 0 0 1 1 1 1 1 1 0 0 0 0 0 0 0 0
0 0 0 0 1 1 0 0 1 1 1 1 0 0 0 0 0 0 0 0 1 1 0 0 1 1 0 0 1 1 0 0 1 1 1 1 0 0 0 0 0 0 1 1 0 0 1 1 0 0
0 0 0 0 1 1 0 0 0 0 1 1 0 0 0 0 1 1 0 0 0 0 0 0 0 0 0 0 0 0 1 1 0 0 0 0 0 0 1 1 1 1 0 0 0 0 1 1 1 1
1 1 0 0 0 0 1 1 1 1 1 1 0 0 0 0 0 0 0 0 0 0 1 1 1 1 0 0 1 1 0 0 0 0 1 1 0 0 0 0 0 0 0 0 0 0 1 1 0 0
1 1 0 0 0 0 1 1 0 0 0 0 0 0 1 1 1 1 0 0 1 1 1 1 0 0 1 1 1 1 1 1 0 0 1 1 0 0 0 0 0 0 0 0 1 1 0 0 1 1
1 1 0 0 0 0 0 0 0 0 0 0 1 1 0 0 0 0 1 1 0 0 0 0 0 0 0 0 0 0 1 1 1 1 1 1 0 0 1 1 0 0 0 0 0 0 0 0 0 0
1 1 1 1 1 1 0 0 0 0 0 0 0 0 1 1 0 0 1 1 1 1 0 0 0 0 0 0 0 0 1 1 0 0 0 0 0 0 0 0 1 1 0 0 0 0 0 0 0 0
0 0 0 0 1 1 1 1 0 0 1 1 1 1 0 0 0 0 0 0 0 0 0 0 0 0 0 0 0 0 1 1 0 0 0 0 1 1 0 0 1 1 0 0 1 1 1 1 0 0
1 1 0 0 0 0 0 0 0 0 0 0 0 0 0 0 0 0 0 0 1 1 0 0 0 0 0 0 1 1 0 0 0 0 1 1 0 0 0 0 0 0 1 1 1 1 0 0 1 1
1 1 0 0 0 0 1 1 0 0 0 0 1 1 0 0 1 1 1 1 1 1 0 0 0 0 0 0 0 0 0 0 1 1 1 1 0 0 0 0 0 0 0 0 0 0 0 0 0 0
0 0 0 0 1 1 0 0 0 0 0 0 0 0 0 0 0 0 1 1 0 0 1 1 0 0 0 0 0 0 0 0 0 0 0 0 0 0 0 0 1 1 0 0 0 0 1 1 0 0
0 0 0 0 0 0 0 0 1 1 0 0 1 1 0 0 0 0 0 0 1 1 0 0 1 1 0 0 0 0 0 0 0 0 0 0 0 0 0 0 0 0 0 0 1 1 1 1 0 0
1 1 0 0 1 1 0 0 0 0 0 0 0 0 1 1 0 0 1 1 0 0 0 0 0 0 0 0 0 0 0 0 0 0 0 0 0 0 1 1 1 1 1 1 1 1 0 0 0 0
1 1 1 1 0 0 0 0 1 1 0 0 0 0 0 0 0 0 1 1 0 0 0 0 0 0 0 0 0 0 0 0 0 0 0 0 0 0 1 1 0 0 1 1 1 1 0 0 0 0
0 0 1 1 0 0 0 0 0 0 1 1 0 0 0 0 0 0 0 0 0 0 0 0 0 0 0 0 1 1 0 0 1 1 0 0 1 1 1 1 1 1 1 1 0 0 0 0 0 0
0 0 0 0 0 0 0 0 0 0 0 0 0 0 0 0 0 0 0 0 0 0 0 0 0 0 0 0 0 0 0 0 1 1 0 0 1 1 0 0 0 0 0 0 1 1 0 0 0 0
1 1 1 1 0 0 0 0 0 0 0 0 0 0 0 0 0 0 0 0 0 0 0 0 0 0 0 0 0 0 1 1 0 0 0 0 0 0 0 0 0 0 0 0 1 1 0 0 0 0
1 1 0 0 0 0 0 0 0 0 0 0 0 0 1 1 0 0 0 0 1 1 0 0 0 0 1 1 0 0 0 0 0 0 0 0 1 1 0 0 0 0 0 0 0 0 0 0 0 0
0 0 0 0 0 0 1 1 0 0 0 0 1 1 1 1 1 1 0 0 1 1 1 1 0 0 0 0 1 1 0 0 0 0 1 1 1 1 1 1 1 0 0 0 0 0 1 1 0 0
0 0 0 0 0 0 1 1 0 0 0 0 1 1 1 1 0 0 0 0 1 1 0 0 0 0 0 0 1 1 0 0 0 0 0 0 0 0 0 0 0 0 0 0 1 1 0 0 0 0
1 1 1 1 0 0 1 1 1 1 1 1 0 0 1 1 0 0 0 0 1 1 0 0 1 1 1 1 0 0 0 0 1 1 1 1 1 1 0 0 0 0 0 0 1 1 1 1 1 1
1 1 0 0 0 0 0 0 1 1 1 1 0 0 0 0 0 0 0 0 0 0 0 0 1 1 1 1 1 1 0 0 0 0 0 0 0 0 0 0 0 0 0 0 0 0 0 0 0 0
1 1 0 0 0 0 1 1 1 1 1 1 1 1 1 1 0 0 0 0 0 0 1 1 0 0 0 0 0 0 0 0 0 0 0 0 1 1 0 0 0 0 1 1 0 0 1 1 0 0
0 0 1 1 0 0 0 0 1 1 0 0 1 1 1 1 0 0 0 0 0 0 0 0 0 0 1 1 1 1 0 0 0 0 1 1 0 0 0 0 0 0 1 1 0 0 0 0 0 0
0 0 0 0 0 0 0 0 0 0 0 0 0 0 0 0 0 0 1 1 0 0 0 0 0 0 0 0 0 0 0 0 0 0 1 1 0 0 0 0 0 0 0 0 0 0 0 0 0 0
1 1 0 1 0 0 0 0 1 1 0 0 0 0 0 0 1 1 1 1 0 0 0 0 0 0 1 1 0 0 1 1 1 1 0 0 0 0 1 1 0
0 0 0 0 0 0 0 0 0 0 0 0 0 0 0 0 0 0 0 0 0 0 0 0 0 0 0 0 0 0 0 0 0 0 1 1 0 0 0 0 0 0 1 1 0 0 0 0 0 0
0 0 0 0 0 0 1 1 0 0 0 0 0 0 0 0 0 0 1 1 0 0 1 1 0 0 0 0 0 0 1 1 1 1 0 0 0 0 1 1 0 0 0 0 1 1 0 0 0 0
0 0 0 0 0 0 0 0 0 0 0 0 1 1 0 0 1 1 0 0 0 0 0 0 0 0 0 0 1 1 0 0 0 0 1 1 0 0 1 1 0 0 0 0 0 0 1 1 0 0
0 0 0 0 0 0 0 0 0 0 0 0 0 0 0 0 1 1 0 0 0 0 0 0 0 0 0 0 0 0 0 0 0 0 0 0 0 0 0 0 0 0 0 0 0 0 0 0 0 0
1 1 1 1 0 0 0 0 1 1 1 1 0 0 0 0 0 0 0 0 1 1 1 1 0 0 1 1 0 0 0 0 1 1 0 0 0 0 0 0 0 0 0 0 0 0 1 1 0 0
0 0 0 0 0 0 0 0 0 0 0 0 0 0 0 0 0 0 0 0 1 1 1 1 0 0 0 0 0 0 1 1 0 0 1 1 0 0 0 0 0 0 0 0 0 0 0 0 1 1
0 0 0 0 0 0 1 1 0 0 0 0 0 0 1 1 0 0 0 0 0 0 1 1 0 0 0 0 0 0 1 1 0 0 1 1 0 0 0 0 0 0 0 0 0 0 0 0 0 0
0 0 1 1 0 0 0 0 1 1 0 0 1 1 0 0 0 0 0 0 1 1 0 0 0 0 0 0 0 0 1 1 1 1 0 0 0 0 0 0 0 0 0 0 0 0 1 1 0 0
1 1 0 0 0 0 1 1 0 0 1 1 1 1 1 1 0 0 0 0 1 1 0 0 0 0 0 0 0 0 0 0 0 0 0 0 1 1 1 1 0 0 0 0 0 0 0 0 1 1
0 0 1 1 0 0 1 1 0 0 1 1 1 1 0 0 0 0 0 0 1 1 0 0 0 0 0 0 0 0 0 0 0 0 0 0 0 0 0 0 0 0 0 0 1 1 1 1 0 0
1 1 0 0 1 1 0 0 0 0 1 1 0 0 1 1 0 0 1 1 0 0 0 0 0 0 1 1 0 0 0 0 1 1 0 0 0 0 1 1 1 1 1 1 1 1 0 0 0 0
1 1 1 1 0 0 1 1 0 0 1 1 0 0 0 0 0 0 0 0 0 0 0 0 1 1 0 0 1 1 1 1 1 1 0 0 0 0 0 0 0 0 0 0 0 0 0 0 0 0
0 0 0 0 0 0 0 0 1 1 0 0 1 1 0 0 0 0 0 0 0 0 1 1 0 0 0 0 0 0 0 0 1 1 0 0 0 0 0 0 0 0 0 0 0 0 0 0 0 0
1 1 0 0 0 0 0 0 0 0 0 0 0 0 0 0 0 0 0 0 0 0 0 0 0 0 0 0 0 0 0 0 0 0 0 0 0 0 0 0 0 0 0 0 1 1 0 0 0 0
0 0 0 0 0 0 1 1 0 0 1 1 0 0 0 0 0 0 0 0 1 1 0 0 0 0 0 0 0 0 0 0 0 0 1 1 0 0 0 0 0 0 0 0 0 0 0 0 0 0
0 0 0 0 0 0 0 0 0 0 0 0 0 0 1 1 0 0 0 0 0 0 0 0 1 1 1 1 1 1 1 1 1 1 0 0 1 1 0 0 0 0 1 1 0 0 0 0 0 0
0 0 0 0 0 0 0 0 0 0 0 0 0 0 0 0 0 0 0 0 0 0 0 0 0 0 0 0 0 0 0 0 0 0 0 0 0 0 0 0 1 1 0 0 0 0 0 0 1 1
1 1 0 0 0 0 1 1 1 1 0 0 0 0 0 0 0 0 0 0 0 0 0 0 0 0 0 0 1 1 0 0 0 0 0 0 1 1 0 0 1 1 0 0 1 1 0 0 0 0
0 0 0 0 1 1 1 1 0 0 0 0 0 0 0 0 0 0 0 0 0 0 1 1 0 0 0 0 0 0 1 1 0 0 0 0 0 0 1 1 0 0 0 0 1 1 1 1 0 0
0 0 0 0 1 1 0 0 1 1 0 0 0 0 0 0 0 0 0 0 0 0 0 0 0 0 0 0 0 0 0 0 0 0 0 0 0 0 0 0 1 1 0 0 0 0 0 0 0 0
1 1 0 0 0 0 1 1 0 0 0 0 0 0 0 0 1 1 0 0 0 0 0 0 0 0 0 0 0 0 0 0 0 0 1 1 0 0 0 0 0 0 1 1 1 1 0 0 0 0
1 1 0 0 0 0 1 1 0 0 0 0 0 0 0 0 1 1 0 0 0 0 0 0 0 0 1 1 0 0 0 0 0 0 0 0 1 1 0 0 0 0 1 1 0 0 1 1 0 0
0 0 0 0 1 1 0 0 0 0 0 0 0 0 0 0 0 0 0 0 0 0 0 0 0 0 0 0 1 1 0 0 0 0 0 0 0 0 0 0 0 0 0 0 0 0 0 0 0 0
1 1 0 0 0 0 1 1 0 0 0 0 0 0 0 0 0 0 0 0 0 0 0 0 0 0 1 1 0 0 1 1 0 0 0 0 0 0 1 1 0 0 0 0 0 0 0 0 1 1
0 0 1 1 0 0 0 0 1 1 0 0 0 0 1 1 0 0 0 0 0 0 0 0 0 0 0 0 0 0 0 0 1 1 0 0 0 0 0 0 0 0 1 1 1 1 1 1 0 0
0 0 0 0 0 0 0 0 0 0 0 0 0 0 1 1 0 0 0 0 1 1 0 0 0 0 0 0 0 0 0 0 0 0 0 0 0 0 0 0 0 0 0 0 0 0 0 0 0 0
1 1 0 1 0 0 0 0 0 0 1 1 1 1 0 0 0 0 0 0 0 0 0 0 0 0 0 0 1 1 0 0 0 0 0 0 0 0 0 0 0
0 0 0 0 0 0 0 0 0 0 1 1 0 0 0 0 0 0 0 0 0 0 0 0 0 0 1 1 0 0 0 0 0 0 0 0 0 0 1 1 0 0 1 1 0 0 0 0 0 0
0 0 0 0 0 0 0 0 0 0 1 1 1 1 0 0 0 0 0 0 0 0 1 1 0 0 0 0 0 0 0 0 0 0 1 1 1 1 0 0 1 1 0 0 0 0 0 0 0 0
0 0 0 0 1 1 0 0 0 0 1 0 0 0 1 1 1 1 0 0 0 0 0 0 0 0 0 0 0 0 0 0 0 0 0 0 0 0 0 0 0 0 0 0 0 0 1 1 0 0
0 0 0 0 1 1 0 0 1 1 0 0 0 0 1 1 0 0 0 0 0 0 0 0 0 0 0 0 0 0 0 0 0 0 0 0 1 1 1 1 0 0 1 1 0 0 1 1 0 0
0 0 0 0 0 0 0 0 0 0 0 0 0 0 0 0 0 0 0 0 0 0 1 1 1 1 0 0 0 0 0 0 0 0 0 0 1 1 0 0 0 0 1 1 0 0 0 0 0 0
0 0 0 0 0 0 0 0 1 1 0 0 0 0 1 1 1 1 0 0 0 0 1 1 0 0 0 0 0 0 0 0 0 0 1 1 0 0 0 0 0 0 0 0 1 1 0 0 1 1
0 0 0 0 0 0 1 1 1 1 0 0 0 0 0 0 0 0 1 1 0 0 0 0 0 0 0 0 0 0 0 0 0 0 1 1 0 0 1 1 0 0 0 0 0 0 0 0 0 0
0 0 1 1 0 0 0 0 0 0 0 0 0 0 1 1 0 0 1 1 0 0 0 0 0 0 0 0 0 0 1 1 1 1 1 1 1 1 0 0 1 1 0 0 0 0 0 0 0 0
0 0 0 0 0 0 0 0 0 0 0 0 1 1 0 0 0 0 0 0 1 1 0 0 0 0 0 0 1 1 1 1 0 0 0 0 0 0 0 0 1 1 0 0 0 0 1 1 0 0
1 1 1 1 0 0 0 0 0 0 0 0 1 1 0 0 0 0 0 0 0 0 0 0 0 0 0 0 1 1 0 0 0 0 0 0 0 0 0 0 0 0 0 0 1 1 0 0 0 0
0 0 0 0 1 1 0 0 0 0 0 0 0 0 0 0 1 1 1 1 1 1 0 0 0 0 1 1 0 0 0 0 1 1 0 0 0 0 0 0 0 0 1 1 0 0 0 0 0 0
0 0 1 1 0 0 0 0 0 0 1 1 0 0 1 1 0 0 0 0 0 0 1 1 0 0 0 0 0 0 1 1 1 1 1 1 0 0 0 0 1 1 0 0 0 0 0 0 0 0
0 0 0 0 0 0 1 1 1 1 1 1 0 0 0 0 1 1 0 0 0 0 0 0 0 0 0 0 0 0 0 0 0 0 0 0 0 0 0 0 0 0 0 0 0 0 0 0 0 0
1 1 1 1 0 0 0 0 0 0 1 1 0 0 0 0 0 0 1 1 0 0 0 0 0 0 0 0 0 0 0 0 0 0 0 0 1 1 1 1 0 0 0 0 1 1 0 0 1 1
1 1 0 0 0 0 0 0 0 0 1 1 0 0 0 0 0 0 0 0 0 0 0 0 0 0 0 0 0 0 1 1 1 1 0 0 0 0 1 1 0 0 0 0 1 1 0 0 0 0
1 1 0 0 0 0 0 0 0 0 0 0 0 0 0 0 1 1 0 0 1 1 0 0 0 0 0 0 0 0 1 1 0 0 0 0 0 0 1 1 1 1 1 1 0 0 1 1 0 0
0 0 0 0 1 1 0 0 0 0 0 0 0 0 1 1 0 0 0 0 1 1 0 0 1 1 1 1 1 1 0 0 1 1 1 1 1 1 0 0 0 0 0 0 0 0 0 0 0 0
1 1 1 1 1 1 0 0 0 0 0 0 0 0 0 0 1 1 1 1 0 0 0 0 0 0 0 0 0 0 1 1 0 0 0 0 0 0 1 1 0 0 0 0 1 1 0 0 1 1
0 0 0 0 1 1 0 0 1 1 0 0 0 0 0 0 0 0 1 1 0 0 1 1 0 0 1 1 0 0 0 0 0 0 0 0 1 1 1 1 0 0 0 0 0 0 1 1 0 0
0 0 0 0 1 1 1 1 1 1 0 0 1 1 1 1 1 1 0 0 1 1 0 0 0 0 0 0 0 0 0 0 0 0 0 0 0 0 1 1 0 0 0 0 0 0 0 0 0 0
0 0 0 0 0 0 0 0 0 0 0 0 0 0 0 0 1 1 0 0 0 0 0 0 0 0 1 1 0 1 0 0 0 0 0 0 0 0 0 0 0 0 0 0 0 0 0 0 0 0
0 0 0 0 0 0 0 0 0 0 0 0 0 0 0 0 1 1 1 1 1 1 1 1 1 1 0 0 0 0 0 0 0 0 0 0 1 1 0 0 1 1 1 1 1 1 1 1 1 1
1 1 1 1 1 1 0 0 0 0 0 0 0 0 1 1 1 1 0 0 0 0 0 0 0 0 0 0 0 0 0 0 0 0 0 0 0 0 1 1 1 1 0 0 0 0 0 0 0 0
0 0 0 0 0 0 0 0 0 0 0 0 1 1 1 1 1 1 0 0 1 1 1 1 0 0 0 0 0 0 1 1 1 1 0 0 0 0 0 0 1 1 1 1 1 1 0 0 0 0
1 1 1 1 0 0 1 1 0 0 0 0 1 1 0 0 0 0 0 0 1 1 1 1 0 0 0 0 0 0 0 0 0 0 0 0 0 0 0 0 1 1 0 0 1 1 1 1 0 0
0 0 0 0 0 0 0 0 1 1 0 0 0 0 0 0 1 1 0 0 0 0 0 0 0 0 0 0 0 0 0 0 1 1 0 0 0 0 0 0 0 0 0 0 0 0 0 0 0 0
1 1 0 1 0 0 1 1 1 1 0 0 0 0 0 0 1 1 1 1 1 1 1 1 0 0 1 1 0 0 0 0 0 0 0 0 0 0 1 1 0
0 0 0 0 1 1 0 0 0 0 0 0 0 0 0 0 1 1 0 0 0 0 0 0 0 0 0 0 0 0 0 0 0 0 0 0 0 0 1 1 0 0 0 0 0 0 1 1 0 0
0 0 0 0 0 0 0 0 0 0 0 0 1 1 0 0 0 0 0 0 0 0 0 0 0 0 0 0 0 0 0 0 1 1 0 0 0 0 1 1 0 0 0 0 0 0 0 0 0 0
0 0 0 0 0 0 0 0 0 0 0 0 1 1 0 0 0 0 1 1 0 0 0 0 1 1 0 0 0 0 0 0 0 0 1 1 0 0 0 0 0 0 0 0 0 0 1 1 0 0
0 0 0 0 0 0 1 1 0 0 0 0 0 0 0 0 0 0 0 0 1 1 0 0 0 0 0 0 0 0 1 1 0 0 1 1 0 0 0 0 0 0 0 0 0 0 0 0 1 1
0 0 0 0 0 0 0 0 0 0 0 0 0 0 0 0 0 0 0 0 0 0 1 1 0 0 0 0 0 0 0 0 0 0 0 0 0 0 0 0 0 0 0 0 0 0 1 1 0 0
0 0 0 0 0 0 0 0 0 0 0 0 0 0 0 0 1 1 0 0 0 0 0 0 0 0 1 1 0 0 0 0 0 0 0 0 0 0 0 0 0 0 0 0 0 0 0 0 0 0
0 0 0 0 0 0 1 1 0 0 0 0 0 0 1 1 0 0 0 0 0 0 0 0 1 1 1 1 0 0 0 0 0 0 1 1 0 0 0 0 0 0 1 1 0 0 0 0 0 0
0 0 1 1 0 0 0 0 0 0 1 1 0 0 0 0 0 0 1 1 1 1 0 0 0 0 0 0 0 0 1 1 1 1 1 1 0 0 0 0 0 0 0 0 0 0 0 0 0 0
0 0 1 1 0 0 0 0 0 0 0 0 0 0 1 1 0 0 0 0 0 0 0 0 0 0 0 0 0 0 0 0 0 0 0 0 0 0 0 0 1 1 0 0 0 0 0 0 1 1
1 1 0 0 0 0 0 0 0 0 0 0 0 0 0 0 0 0 0 0 0 0 0 0 0 0 0 0 1 1 0 0 0 0 0 0 0 0 0 0 0 0 0 0 1 1 0 0 0 0
0 0 0 0 0 0 0 0 0 0 0 0 1 1 0 0 0 0 0 0 1 1 1 1 0 0 1 1 0 0 0 0 0 0 0 0 0 0 1 1 0 0 0 0 1 1 0 0 1 1
0 0 0 0 0 0 0 0 0 0 0 0 0 0 0 0 0 0 0 0 0 0 0 0 0 0 0 0 1 1 0 0 0 0 1 1 0 0 0 0 0 0 0 0 0 0 0 0 0 0
0 0 0 0 0 0 0 0 0 0 0 0 0 0 0 0 0 0 0 0 0 0 0 0 0 0 0 0 0 0 0 0 0 0 0 0 0 0 0 0 0 0 0 0 0 0 0 0 0 0
1 1 1 1 0 0 0 0 1 1 0 0 0 0 1 1 0 0 1 1 0 0 0 0 1 1 0 0 0 0 0 0 0 0 1 1 0 0 1 1 1 1 0 0 0 0 0 0 0 0
0 0 0 0 0 0 0 0 0 0 0 0 0 0 0 0 1 1 1 1 0 0 0 0 0 0 0 0 0 0 0 0 1 1 1 1 0 0 0 0 0 0 1 1 1 1 1 1 0 0
0 0 1 1 0 0 0 0 0 0 0 0 0 0 1 1 0 0 0 0 1 1 0 0 0 0 1 1 0 0 0 0 1 1 0 0 0 0 1 1 1 1 0 0 0 0 0 0 0 0
0 0 0 0 0 0 0 0 0 0 1 1 0 0 0 0 0 0 0 0 0 0 0 0 1 1 0 0 0 0 0 0 1 1 0 0 1 1 0 0 1 1 1 1 0 0 0 0 1 1
0 0 0 0 0 0 1 1 1 1 0 0 0 0 0 0 0 0 0 0 0 0 0 0 0 0 1 1 0 0 1 1 0 0 0 0 0 0 0 0 1 1 0 0 0 0 0 0 0 0
1 1 0 0 0 0 0 0 1 1 0 0 0 0 0 0 1 1 0 0 0 0 0 0 0 0 0 0 0 0 1 1 1 1 0 0 0 0 1 1 0 0 0 0 0 0 0 0 0 0
0 0 0 0 0 0 0 0 1 1 0 0 1 1 0 0 1 1 1 1 1 1 0 0 0 0 0 0 0 0 0 0 0 0 1 1 0 0 0 0 0 0 0 0 0 0 0 0 0 0
0 0 0 0 0 0 0 0 0 0 0 0 0 0 0 0 0 0 0 0 0 0 0 0 0 0 0 0 0 0 0 0 0 0 1 1 0 0 1 1 1 1 0 0 1 1 0 0 0 0
1 1 0 0 1 1 0 0 0 0 0 0 0 0 1 1 0 0 0 0 0 0 0 0 0 0 0 0 0 0 0 0 0 0 0 0 1 1 0 0 0 0 1 1 0 0 1 1 0 0
0 0 0 0 1 1 0 0 0 0 0 0 0 0 1 1 1 1 0 0 0 0 0 0 1 1 0 0 1 1 0 0 0 0 0 0 0 0 1 1 0 0 0 0 0 0 0 0 0 0
1 1 1 1 0 0 0 0 0 0 0 0 1 1 0 0 0 0 0 0 0 0 1 1 0 0 0 0 0 0 0 0 0 0 0 0 0 0 0 0 0 0 1 1 0 0 0 0 0 0
0 0 0 0 0 0 0 0 1 1 0 0 1 1 0 0 0 0 1 1 0 0 1 1 0 0 1 1 1 1 0 0 0 0 0 0 0 0 0 0 1 1 1 1 1 1 0 0 0 0
0 0 0 0 1 1 0 0 1 1 0 0 0 0 0 0 0 0 0 0 0 0 0 0 0 0 0 0 0 0 0 0 0 0 0 0 0 0 0 0 1 1 0 0 1 1 0 0 0 0
0 0 0 1 0 0 0 0 1 1 0 0 1 1 0 0 0 0 1 1 0 0 0 0 0 0 0 0 0 0 0 0 0 0 1 1 0 0 0 0 0
0 0 0 0 0 0 0 0 1 1 1 1 0 0 0 0 0 0 0 0 0 0 0 0 0 0 0 0 0 0 0 0 0 0 0 0 1 1 1 1 0 0 0 0 0 0 1 1 0 0
0 0 0 0 0 0 0 0 0 0 1 1 0 0 0 0 0 0 1 1 1 1 1 1 0 0 0 0 0 0 1 1 0 0 0 0 1 1 1 1 0 0 0 0 0 0 0 0 0 0
0 0 0 0 1 1 0 0 0 0 1 1 0 0 0 0 1 1 0 0 0 0 0 0 0 0 0 0 0 0 0 0 0 0 1 1 0 0 1 1 0 0 0 0 0 0 1 1 0 0
0 0 0 0 1 1 0 0 0 0 0 0 0 0 1 1 0 0 0 0 0 0 0 0 1 1 0 0 0 0 0 0 0 0 0 0 1 1 1 1 0 0 0 0 0 0 0 0 0 0
0 0 0 0 0 0 0 0 0 0 1 1 0 0 0 0 0 0 1 1 1 1 0 0 1 1 0 0 0 0 0 0 0 0 0 0 0 0 0 0 0 0 1 1 0 0 0 0 0 0
0 0 0 0 0 0 1 1 0 0 1 1 0 0 1 1 1 1 0 0 0 0 1 1 1 1 0 0 0 0 0 0 0 0 1 1 0 0 0 0 0 0 1 1 1 1 0 0 0 0
0 0 0 0 0 0 1 1 1 1 0 0 0 0 1 1 0 0 0 0 0 0 1 1 0 0 0 0 0 0 0 0 1 1 0 0 1 1 1 1 0 0 0 0 0 0 0 0 0 0
0 0 1 1 0 0 0 0 0 0 0 0 1 1 1 1 0 0 1 1 1 1 1 1 0 0 0 0 0 0 1 1 0 0 1 1 1 1 0 0 0 0 0 0 0 0 0 0 0 0
1 1 1 1 0 0 0 0 0 0 0 0 1 1 0 0 0 0 0 0 1 1 0 0 0 0 0 0 1 1 0 0 0 0 0 0 0 0 0 0 1 1 0 0 0 0 0 0 0 0
1 1 0 0 0 0 1 1 0 0 0 0 0 0 0 0 0 0 0 0 1 1 0 0 0 0 0 0 1 1 0 0 0 0 1 1 1 1 0 0 0 0 0 0 1 1 0 0 0 0
1 1 0 0 1 1 0 0 0 0 0 0 1 1 0 0 1 1 1 1 1 1 1 1 0 0 0 0 0 0 0 0 1 1 0 0 1 1 0 0 1 1 1 1 0 0 0 0 1 1
1 1 1 1 0 0 1 1 0 0 0 0 0 0 1 1 1 1 0 0 1 1 0 0 1 1 0 0 0 0 0 0 0 0 1 1 0 0 0 0 1 1 0 0 0 0 1 1 1 1
0 0 0 0 0 0 1 1 0 0 0 0 0 0 0 0 1 1 0 0 0 0 0 0 0 0 0 0 0 0 0 0 1 1 0 0 0 0 0 0 0 0 1 1 0 0 0 0 0 0
0 0 1 1 0 0 0 0 0 0 0 0 0 0 0 0 0 0 1 1 0 0 0 0 0 0 0 0 0 0 1 1 0 0 0 0 1 1 1 1 0 0 1 1 0 0 0 0 1 1
1 1 1 1 0 0 1 1 0 0 1 1 0 0 0 0 0 0 0 0 0 0 0 0 0 0 1 1 0 0 0 0 0 0 1 1 0 0 0 0 0 0 0 0 0 0 0 0 0 0
0 0 0 0 0 0 0 0 0 0 0 0 0 0 0 0 1 1 0 0 0 0 0 0 0 0 0 0 1 1 1 1 0 0 0 0 0 0 0 0 1 1 0 0 0 0 0 0 0 0
0 0 0 0 1 1 1 1 0 0 0 0 0 0 0 0 0 0 0 0 0 0 0 0 0 0 1 1 1 1 0 0 1 1 0 0 1 1 0 0 1 1 0 0 1 1 0 0 0 0
1 1 0 0 0 0 0 0 1 1 0 0 0 0 0 0 0 0 0 0 0 0 0 0 0 0 0 0 0 0 0 0 0 0 0 0 0 0 1 1 0 0 0 0 0 0 1 1 1 1
1 1 0 0 1 1 0 0 0 0 0 0 0 0 0 0 0 0 1 1 0 0 0 0 0 0 0 0 0 0 1 1 0 0 0 0 1 1 1 1 0 0 0 0 0 0 0 0 0 0
0 0 0 0 1 1 1 1 0 0 0 0 0 0 0 0 0 0 0 0 1 1 0 0 0 0 0 0 0 0 0 0 0 0 1 1 0 0 0 0 0 0 1 1 0 0 0 0 0 0
0 0 0 0 1 1 1 1 0 0 0 0 0 0 0 0 1 1 1 1 0 0 0 0 1 1 0 0 1 1 0 0 0 0 0 0 0 0 1 1 0 0 0 0 1 1 0 0 0 0
0 0 0 0 1 1 0 0 0 0 0 0 0 0 0 0 0 0 0 0 0 0 1 1 1 1 1 1 0 0 0 0 0 0 0 0 1 1 0 0 0 0 0 0 1 1 0 0 0 0
1 1 0 0 1 1 1 1 1 1 0 0 0 0 1 1 0 0 0 0 0 0 1 1 0 0 0 0 1 1 0 0 0 0 0 0 0 0 1 1 1 1 0 0 0 0 0 0 0 0
1 1 0 0 0 0 0 0 0 0 0 0 0 0 0 0 1 1 0 0 1 1 1 1 0 0 0 0 0 0 1 1 1 1 1 1 0 0 0 0 1 1 0 0 1 1 1 1 1 1
1 1 1 1 1 1 1 1 0 0 0 0 0 0 0 0 0 0 0 0 1 1 1 1 0 0 0 0 0 0 0 0 0 0 0 0 0 0 0 0 1 1 0 0 0 0 0 0 0 0
0 0 0 0 0 0 0 0 1 1 0 0 0 0 1 1 0 0 0 0 1 1 0 0 0 0 0 0 1 1 0 0 1 1 0 0 0 0 1 1 0 0 1 1 1 1 0 0 0 0
0 0 0 1 0 0 1 1 1 1 1 1 0 0 0 0 0 0 0 0 1 1 0 0 0 0 1 1 1 1 1 1 1 1 0 0 0 0 1 1 0
0 0 0 0 1 1 0 0 0 0 0 0 0 0 0 0 0 0 0 0 0 0 0 0 0 0 0 0 0 0 0 0 0 0 1 1 0 0 0 0 0 0 0 0 0 0 1 1 1 1
0 0 0 0 0 0 0 0 0 0 0 0 0 0 0 0 0 0 1 1 1 1 0 0 0 0 0 0 1 1 0 0 1 1 0 0 0 0 1 1 0 0 0 0 0 0 0 0 0 0
0 0 0 0 0 0 0 0 0 0 0 0 0 0 0 0 0 0 0 0 0 0 0 0 0 0 0 0 0 0 0 0 0 0 0 0 0 0 0 0 0 0 0 0 0 0 0 0 0 0
0 0 0 0 0 0 1 1 0 0 0 0 0 0 0 0 0 0 0 0 0 0 0 0 0 0 0 0 0 0 1 1 0 0 0 0 0 0 0 0 1 1 0 0 0 0 0 0 1 1
0 0 1 1 0 0 0 0 1 1 0 0 0 0 0 0 0 0 0 0 1 1 0 0 0 0 0 0 0 0 0 0 1 1 0 0 1 1 0 0 0 0 0 0 1 1 0 0 0 0
0 0 0 0 1 1 0 0 1 1 0 0 0 0 1 1 0 0 0 0 0 0 0 0 0 0 0 0 0 0 0 0 0 0 0 0 0 0 0 0 0 0 0 0 0 0 0 0 1 1
0 0 0 0 0 0 1 1 1 1 0 0 0 0 1 1 0 0 0 0 0 0 0 0 0 0 0 0 1 1 0 0 0 0 0 0 1 1 0 0 1 1 0 0 0 0 0 0 0 0
0 0 0 0 0 0 0 0 1 1 1 1 1 1 0 0 0 0 0 0 1 1 0 0 0 0 0 0 0 0 0 0 0 0 1 1 0 0 0 0 0 0 0 0 0 0 0 0 0 0
1 1 0 0 0 0 0 0 0 0 0 0 0 0 0 0 0 0 0 0 0 0 0 0 0 0 1 1 1 1 1 1 1 1 0 0 1 1 1 1 0 0 0 0 0 0 0 0 1 1
1 1 0 0 0 0 0 0 0 0 0 0 0 0 0 0 0 0 0 0 0 0 0 0 0 0 0 0 0 0 0 0 0 0 0 0 0 0 0 0 0 0 0 0 1 1 1 1 0 0
0 0 0 0 1 1 0 0 0 0 1 1 1 1 1 1 0 0 0 0 0 0 0 0 0 0 1 1 0 0 0 0 0 0 0 0 0 0 1 1 1 1 0 0 0 0 1 1 0 0
1 1 0 0 0 0 1 1 0 0 0 0 0 0 0 0 0 0 0 0 0 0 0 0 1 1 0 0 0 0 0 0 0 0 0 0 1 1 0 0 0 0 0 0 1 1 1 1 0 0
0 0 0 0 0 0 1 1 1 1 0 0 0 0 0 0 0 0 0 0 0 0 1 1 0 0 0 0 0 0 0 0 1 1 0 0 0 0 0 0 0 0 0 0 0 0 0 0 0 0
1 1 0 0 0 0 1 1 0 0 0 0 0 0 0 0 0 0 1 1 0 0 0 0 0 0 0 0 0 0 0 0 0 0 0 0 0 0 0 0 0 0 0 0 1 1 0 0 0 0
1 1 0 0 0 0 1 1 0 0 0 0 0 0 0 0 0 0 0 0 1 1 0 0 0 0 0 0 1 1 0 0 0 0 1 1 0 0 0 0 0 0 0 0 0 0 0 0 1 1
0 0 1 1 0 0 0 0 0 0 0 0 0 0 1 1 0 0 1 1 1 1 0 0 1 1 1 1 1 1 1 1 1 1 1 1 0 0 0 0 0 0 1 1 0 0 1 1 0 0
0 0 1 1 0 0 0 0 0 0 0 0 0 0 0 0 1 1 0 0 0 0 0 0 1 1 0 0 0 0 0 0 0 0 0 0 0 0 0 0 1 1 0 0 0 0 0 0 0 0
1 1 0 0 0 0 1 1 1 1 0 0 0 0 1 1 1 1 1 1 0 0 1 1 1 1 0 0 1 1 0 0 0 0 1 1 1 1 0 0 1 1 0 0 1 1 0 0 0 0
0 0 0 0 0 0 1 1 1 1 0 0 0 0 0 0 0 0 0 0 0 0 0 0 0 0 0 0 0 0 1 1 1 1 0 0 1 1 1 1 1 1 0 0 0 0 0 0 0 0
0 0 1 1 0 0 1 1 1 1 0 0 0 0 0 0 0 0 0 0 0 0 0 0 0 0 0 0 0 0 0 0 0 0 1 1 0 0 0 0 1 1 0 0 0 0 1 1 0 0
0 0 1 1 0 0 0 0 0 0 1 1 0 0 0 0 0 0 0 0 0 0 0 0 0 0 0 0 0 0 0 0 0 0 0 0 0 0 0 0 0 0 1 1 0 0 0 0 1 1
1 1 0 0 1 1 0 0 0 0 0 0 0 0 0 0 0 0 0 0 0 0 1 1 0 0 0 0 0 0 0 0 0 0 0 0 0 0 1 1 0 0 0 0 0 0 1 1 0 0
0 0 0 0 1 1 0 0 0 0 0 0 1 1 1 1 0 0 0 0 0 0 0 0 0 0 0 0 0 0 0 0 0 0 0 0 0 0 0 0 1 1 1 1 1 1 0 0 0 0
1 1 0 0 0 0 1 1 0 0 0 0 0 0 0 0 0 0 0 0 0 0 0 0 0 0 0 0 0 0 0 0 0 0 1 1 0 0 0 0 0 0 0 0 0 0 0 0 1 1
0 0 1 1 0 0 0 0 1 1 0 0 0 0 0 0 0 0 0 0 0 0 1 1 0 0 0 0 0 0 0 0 1 1 0 0 0 0 0 0 0 0 0 0 0 0 0 0 0 0
0 0 0 0 0 0 0 0 0 0 0 0 0 0 1 1 1 1 0 0 1 1 1 1 0 0 0 0 1 1 0 0 0 0 0 0 0 0 0 0 0 0 0 0 0 0 0 0 1 1
0 0 1 0 0 0 0 0 0 0 1 1 0 0 0 0 0 0 0 0 0 0 0 0 0 0 0 0 1 1 1 1 0 0 0 0 0 0 0 0 0
1 1 0 0 1 1 0 0 1 1 0 0 0 0 0 0 0 0 0 0 0 0 0 0 1 1 0 0 0 0 0 0 0 0 0 0 1 1 0 0 0 0 1 1 0 0 0 0 0 0
0 0 0 0 0 0 0 0 1 1 1 1 1 1 0 0 0 0 1 1 1 1 0 0 0 0 0 0 0 0 0 0 0 0 0 0 1 1 0 0 0 0 0 0 0 0 0 0 0 0
0 0 0 0 1 1 0 0 0 0 0 0 0 0 0 0 0 0 0 0 0 0 0 0 0 0 0 0 1 1 0 0 0 0 0 0 0 0 0 0 0 0 0 0 0 0 1 1 0 0
0 0 0 0 1 1 0 0 0 0 0 0 0 0 0 0 0 0 0 0 0 0 0 0 1 1 0 0 0 0 0 0 0 0 0 0 0 0 1 1 0 0 1 1 0 0 1 1 0 0
0 0 1 1 0 0 0 0 0 0 1 1 0 0 0 0 0 0 0 0 1 1 0 0 1 1 0 0 0 0 0 0 1 1 1 1 1 1 0 0 0 0 0 0 0 0 0 0 0 0
1 1 0 0 0 0 0 0 1 1 0 0 0 0 0 0 0 0 0 0 0 0 1 1 1 1 0 0 0 0 0 0 0 0 1 1 0 0 0 0 0 0 1 1 0 0 0 0 1 1
0 0 0 0 0 0 1 1 0 0 0 0 0 0 0 0 0 0 1 1 0 0 1 1 0 0 0 0 0 0 0 0 0 0 1 1 0 0 1 1 0 0 0 0 0 0 0 0 0 0
0 0 1 1 0 0 0 0 0 0 0 0 1 1 0 0 0 0 0 0 0 0 0 0 0 0 0 0 0 0 1 1 1 1 0 0 0 0 0 0 0 0 0 0 0 0 0 0 0 0
0 0 0 0 0 0 0 0 0 0 0 0 1 1 0 0 0 0 0 0 0 0 0 0 0 0 0 0 0 0 1 1 0 0 0 0 1 1 0 0 1 1 0 0 1 1 1 1 1 1
0 0 0 0 0 0 1 1 0 0 0 0 0 0 0 0 0 0 0 0 1 1 1 1 0 0 0 0 1 1 0 0 0 0 1 1 1 1 0 0 1 1 0 0 1 1 1 1 0 0
0 0 0 0 0 0 0 0 0 0 0 0 0 0 1 1 0 0 0 0 1 1 0 0 0 0 0 0 0 0 0 0 1 1 0 0 1 1 0 0 0 0 1 1 0 0 0 0 1 1
1 1 0 0 0 0 1 1 0 0 0 0 0 0 0 0 1 1 0 0 0 0 0 0 0 0 0 0 0 0 1 1 0 0 0 0 0 0 0 0 0 0 0 0 0 0 1 1 1 1
0 0 0 0 0 0 1 1 0 0 0 0 0 0 0 0 1 1 0 0 0 0 1 1 0 0 0 0 0 0 0 0 0 0 0 0 0 0 0 0 0 0 1 1 0 0 0 0 0 0
1 1 0 0 0 0 0 0 0 0 0 0 0 0 0 0 0 0 0 0 0 0 0 0 1 1 0 0 0 0 1 1 0 0 0 0 0 0 0 0 0 0 1 1 0 0 0 0 0 0
1 1 0 0 0 0 0 0 1 1 1 1 0 0 0 0 1 1 0 0 1 1 0 0 0 0 1 1 0 0 1 1 0 0 0 0 0 0 0 0 0 0 1 1 1 1 0 0 0 0
0 0 1 1 0 0 0 0 0 0 0 0 0 0 1 1 0 0 0 0 0 0 1 1 0 0 1 1 1 1 1 1 0 0 0 0 0 0 0 0 0 0 0 0 0 0 0 0 0 0
0 0 0 0 1 1 0 0 0 0 0 0 0 0 1 1 0 0 1 1 1 1 0 0 0 0 0 0 0 0 1 1 1 1 0 0 1 1 0 0 0 0 0 0 1 1 0 0 0 0
1 1 0 0 0 0 0 0 0 0 0 0 0 0 0 0 1 1 1 1 0 0 0 0 0 0 0 0 1 1 1 1 0 0 0 0 1 1 0 0 0 0 0 0 0 0 1 1 0 0
0 0 1 1 0 0 1 1 0 0 0 0 0 0 0 0 0 0 1 1 0 0 0 0 0 0 0 0 0 0 0 0 0 0 0 0 0 0 1 1 0 0 0 0 1 1 0 0 0 0
0 0 0 0 0 0 1 1 0 0 0 0 0 0 1 1 1 1 1 1 0 0 0 0 0 0 0 0 0 0 0 0 0 0 0 0 0 0 0 0 1 1 1 1 0 0 1 1 0 0
1 1 0 0 1 1 0 0 0 0 0 0 0 0 0 0 0 0 0 0 0 0 0 0 1 1 1 1 1 1 0 0 0 0 0 0 0 0 0 0 1 1 1 1 1 1 0 0 0 0
1 1 0 0 1 1 0 0 0 0 0 0 0 0 0 0 0 0 0 0 0 0 0 0 0 0 0 0 0 0 0 0 0 0 0 0 0 0 0 0 1 1 1 1 1 1 1 1 1 1
1 1 1 1 1 1 0 0 1 1 0 0 0 0 0 0 0 0 0 0 0 0 1 1 0 0 1 1 1 1 1 1 0 0 0 0 0 0 1 1 0 0 0 0 0 0 0 0 0 0
0 0 0 0 0 0 1 1 0 0 0 0 1 1 0 0 0 0 1 1 0 0 1 1 0 0 1 1 0 0 0 0 0 0 0 0 0 0 0 0 0 0 1 1 0 0 1 1 0 0
0 0 0 0 1 1 0 0 1 1 0 0 1 1 0 0 0 0 0 0 0 0 0 0 0 0 0 0 0 0 0 0 1 1 0 0 1 1 0 0 0 0 1 1 0 0 0 0 0 0
0 0 0 0 0 0 0 0 1 1 0 0 0 0 1 1 1 1 0 0 0 0 0 0 0 0 0 0 1 1 0 0 0 0 0 0 0 0 1 1 0 0 0 0 0 0 0 0 1 1
0 0 0 1 0 0 0 0 0 0 0 0 0 0 0 0 1 1 1 1 0 0 0 0 0 0 1 1 0 0 1 1 0 0 0 0 0 0 0 0 0
1 1 0 0 1 1 0 0 1 1 0 0 0 0 0 0 0 0 0 0 0 0 0 0 0 0 0 0 0 0 0 0 1 1 1 1 1 1 0 0 0 0 1 1 0 0 0 0 0 0
0 0 0 0 0 0 0 0 1 1 1 1 1 1 0 0 0 0 0 0 1 1 0 0 0 0 0 0 0 0 0 0 0 0 0 0 0 0 0 0 0 0 0 0 0 0 0 0 0 0
0 0 0 0 0 0 0 0 0 0 0 0 0 0 0 0 0 0 0 0 0 0 0 0 0 0 0 0 0 0 0 0 1 1 0 0 0 0 0 0 0 0 0 0 0 0 1 1 0 0
0 0 0 0 0 0 0 0 0 0 0 0 0 0 0 0 0 0 0 0 0 0 0 0 1 1 0 0 0 0 1 1 0 0 0 0 0 0 0 0 0 0 1 1 0 0 1 1 0 0
0 0 0 0 1 1 0 0 0 0 1 1 1 1 0 0 0 0 0 0 1 1 0 0 0 0 0 0 0 0 0 0 1 1 0 0 1 1 0 0 0 0 0 0 0 0 0 0 0 0
0 0 0 0 0 0 0 0 0 0 0 0 0 0 0 0 0 0 0 0 0 0 1 1 1 1 0 0 0 0 0 0 0 0 1 1 0 0 0 0 0 0 1 1 0 0 0 0 1 1
0 0 0 0 0 0 0 0 0 0 0 0 0 0 1 1 0 0 1 1 0 0 1 1 0 0 0 0 0 0 0 0 0 0 0 0 0 0 0 0 1 1 0 0 0 0 0 0 0 0
0 0 1 1 0 0 0 0 0 0 0 0 1 1 0 0 0 0 0 0 0 0 0 0 0 0 0 0 0 0 1 1 1 1 1 1 0 0 0 0 1 1 0 0 0 0 0 0 0 0
0 0 0 0 0 0 0 0 0 0 0 0 1 1 0 0 0 0 0 0 0 0 0 0 0 0 0 0 0 0 0 0 0 0 0 0 1 1 0 0 0 0 0 0 0 0 0 0 1 1
1 1 0 0 0 0 1 1 0 0 0 0 0 0 0 0 0 0 0 0 1 1 0 0 0 0 0 0 0 0 0 0 0 0 1 1 1 1 0 0 0 0 0 0 1 1 1 1 0 0
1 1 0 0 0 0 0 0 1 1 0 0 1 1 1 1 0 0 0 0 0 0 0 0 0 0 0 0 0 0 0 0 1 1 0 0 1 1 1 1 0 0 1 1 0 0 0 0 1 1
0 0 0 0 0 0 0 0 0 0 0 0 0 0 0 0 1 1 0 0 1 1 0 0 0 0 1 1 1 1 0 0 0 0 0 0 0 0 0 0 0 0 0 0 0 0 1 1 1 1
1 1 0 0 0 0 1 1 1 1 0 0 0 0 0 0 1 1 0 0 0 0 1 1 0 0 0 0 0 0 0 0 0 0 0 0 0 0 1 1 0 0 1 1 0 0 0 0 0 0
1 1 0 0 0 0 0 0 0 0 0 0 1 1 0 0 0 0 0 0 0 0 0 0 1 1 0 0 0 0 1 1 0 0 0 0 0 0 0 0 0 0 1 1 1 1 0 0 0 0
1 1 0 0 0 0 0 0 0 0 0 0 1 1 0 0 0 0 1 1 1 1 0 0 0 0 1 1 0 0 1 1 1 1 0 0 0 0 0 0 0 0 1 1 1 1 0 0 0 0
0 0 1 1 1 1 0 0 0 0 0 0 0 0 1 1 1 1 0 0 0 0 1 1 0 0 1 1 1 1 1 1 0 0 0 0 0 0 0 0 0 0 1 1 0 0 1 1 0 0
0 0 0 0 1 1 0 0 0 0 0 0 0 0 0 0 0 0 0 0 0 0 0 0 0 0 0 0 1 1 1 1 0 0 0 0 1 1 0 0 0 0 0 0 1 1 0 0 1 1
1 1 1 1 0 0 1 1 0 0 0 0 0 0 0 0 1 1 0 0 0 0 0 0 0 0 0 0 1 1 1 1 0 0 0 0 1 1 0 0 1 1 0 0 1 1 1 1 0 0
1 1 1 1 0 0 1 1 0 0 1 1 1 1 0 0 0 0 1 1 0 0 0 0 0 0 1 1 0 0 0 0 1 1 0 0 0 0 1 1 0 0 0 0 0 0 0 0 0 0
0 0 0 0 0 0 1 1 0 0 0 0 0 0 1 1 1 1 1 1 0 0 0 0 0 0 0 0 0 0 0 0 0 0 1 1 0 0 0 0 0 0 1 1 0 0 1 1 0 0
1 1 0 0 0 0 0 0 0 0 0 0 0 0 0 0 0 0 0 0 0 0 0 0 1 1 1 1 1 1 0 0 0 0 1 1 0 0 1 1 1 1 1 1 1 1 0 0 0 0
1 1 0 0 1 1 0 0 0 0 0 0 0 0 0 0 0 0 0 0 0 0 0 0 1 1 0 0 0 0 0 0 0 0 0 0 0 0 0 0 0 0 1 1 0 0 1 1 1 1
0 0 0 0 1 1 0 0 1 1 0 0 0 0 1 1 0 0 0 0 0 0 1 1 0 0 1 1 1 1 0 0 0 0 0 0 1 1 0 0 0 0 0 0 0 0 0 0 0 0
0 0 1 1 0 0 0 0 0 0 0 0 1 1 0 0 0 0 0 0 0 0 0 0 0 0 1 1 0 0 0 0 0 0 0 0 0 0 0 0 0 0 1 1 0 0 1 1 0 0
0 0 0 0 1 1 0 0 1 1 1 1 1 1 0 0 0 0 0 0 0 0 0 0 0 0 0 0 0 0 0 0 1 1 0 0 0 0 0 0 0 0 0 0 0 0 0 0 0 0
0 0 0 0 0 0 0 0 0 0 0 0 0 0 1 1 0 0 0 0 0 0 0 0 0 0 0 0 1 1 0 0 0 0 1 1 0 0 1 1 0 0 1 1 0 0 0 0 0 0
0 0 0 1 0 0 0 0 0 0 0 0 1 1 0 0 1 1 1 1 0 0 0 0 0 0 0 0 0 0 1 1 0 0 0 0 1 1 0 0 0
1 1 0 0 1 1 0 0 1 1 0 0 0 0 0 0 0 0 0 0 0 0 0 0 0 0 0 0 0 0 0 0 0 0 0 0 1 1 0 0 0 0 0 0 0 0 0 0 0 0
0 0 0 0 0 0 1 1 0 0 0 0 0 0 0 0 1 1 1 1 1 1 0 0 1 1 0 0 0 0 0 0 1 1 1 1 0 0 1 1 0 0 0 0 0 0 0 0 0 0
0 0 0 0 0 0 0 0 0 0 0 0 1 1 0 0 0 0 0 0 0 0 0 0 0 0 0 0 0 0 0 0 1 1 1 1 0 0 0 0 0 0 1 1 0 0 0 0 0 0
0 0 0 0 0 0 0 0 0 0 0 0 0 0 1 1 0 0 0 0 0 0 0 0 1 1 0 0 0 0 1 1 0 0 0 0 0 0 0 0 1 1 0 0 0 0 1 1 1 1
0 0 0 0 1 1 1 1 0 0 0 0 1 1 0 0 1 1 1 1 0 0 0 0 0 0 0 0 0 0 0 0 0 0 0 0 0 0 0 0 0 0 0 0 0 0 0 0 0 0
0 0 0 0 0 0 0 0 0 0 0 0 0 0 1 0 0 0 0 0 0 0 1 1 1 1 1 1 0 0 0 0 0 0 1 1 0 0 0 0 0 0 1 1 0 0 0 0 1 1
0 0 0 0 0 0 1 1 0 0 0 0 1 1 0 0 0 0 1 1 1 1 0 0 1 1 1 1 0 0 0 0 0 0 1 1 0 0 0 0 0 0 0 0 0 0 0 0 0 0
0 0 1 1 0 0 0 0 0 0 0 0 1 1 0 0 0 0 0 0 1 1 0 0 0 0 0 0 0 0 1 1 1 1 1 1 0 0 0 0 1 1 0 0 0 0 0 0 0 0
0 0 1 1 1 1 0 0 0 0 0 0 1 1 1 1 0 0 0 0 0 0 0 0 0 0 0 0 0 0 1 1 1 1 0 0 1 1 0 0 1 1 0 0 0 0 1 1 1 1
1 1 0 0 0 0 0 0 0 0 0 0 0 0 0 0 0 0 0 0 1 1 0 0 0 0 0 0 1 1 0 0 0 0 1 1 1 1 0 0 1 1 0 0 1 1 1 1 0 0
1 1 0 0 0 0 0 0 0 0 1 1 1 1 1 1 0 0 1 1 0 0 0 0 0 0 0 0 1 1 0 0 1 1 0 0 1 1 1 1 0 0 1 1 0 0 0 0 0 0
0 0 0 0 0 0 0 0 0 0 1 1 0 0 0 0 1 1 0 0 0 0 0 0 0 0 0 0 1 1 1 1 0 0 0 0 0 0 0 0 1 1 0 0 0 0 1 1 1 1
0 0 0 0 0 0 0 0 0 0 0 0 0 0 0 0 0 0 0 0 0 0 1 1 0 0 0 0 0 0 0 0 0 0 0 0 0 0 0 0 0 0 1 1 0 0 0 0 0 0
1 1 0 0 0 0 0 0 0 0 0 0 1 1 0 0 0 0 0 0 0 0 0 0 0 0 0 0 0 0 1 1 0 0 0 0 0 0 1 1 1 1 1 1 0 0 0 0 0 0
1 1 0 0 0 0 0 0 0 0 0 0 0 0 0 0 0 0 1 1 1 1 0 0 0 0 1 1 0 0 0 0 0 0 0 0 0 0 0 0 0 0 1 1 1 1 0 0 0 0
1 1 1 1 0 0 0 0 0 0 0 0 1 1 1 1 0 0 0 0 0 0 1 1 0 0 1 1 0 0 0 0 1 1 0 0 0 0 0 0 0 0 1 1 0 0 1 1 0 0
0 0 0 0 1 1 0 0 0 0 0 0 0 0 1 1 0 0 1 1 1 1 0 0 0 0 0 0 0 0 0 0 1 1 0 0 0 0 0 0 0 0 0 0 1 1 0 0 0 0
1 1 0 0 0 0 1 1 0 0 0 0 0 0 0 0 0 0 0 0 1 1 0 0 0 0 0 0 1 1 0 0 0 0 0 0 1 1 0 0 1 1 0 0 0 0 1 1 0 0
1 1 0 0 0 0 1 1 0 0 1 1 0 0 0 0 0 0 1 1 0 0 0 0 0 0 1 1 0 0 0 0 0 0 0 0 1 1 1 1 0 0 0 0 0 0 0 0 1 1
0 0 0 0 1 1 1 1 0 0 0 0 0 0 1 1 0 0 1 1 0 0 0 0 0 0 0 0 0 0 0 0 0 0 1 1 0 0 1 1 0 0 1 1 0 0 1 1 0 0
1 1 0 0 1 1 0 0 0 0 0 0 0 0 0 0 0 0 0 0 0 0 0 0 1 1 1 1 1 1 0 0 0 0 1 1 0 0 0 0 0 0 1 1 1 1 0 0 0 0
1 1 0 0 0 0 1 1 0 0 0 0 0 0 0 0 0 0 0 0 1 1 0 0 1 1 0 0 0 0 0 0 0 0 0 0 0 0 0 0 1 1 1 1 0 0 1 1 1 1
0 0 1 1 1 1 0 0 1 1 0 0 0 0 0 0 0 0 0 0 0 0 1 1 1 1 0 0 0 0 1 1 0 0 0 0 0 0 0 0 0 0 0 0 1 1 0 0 0 0
1 1 0 0 0 0 0 0 0 0 1 1 0 0 0 0 0 0 0 0 0 0 0 0 0 0 1 1 0 0 0 0 0 0 0 0 0 0 0 0 0 0 1 1 0 0 1 1 0 0
0 0 0 0 0 0 1 1 1 1 0 0 1 1 0 0 0 0 0 0 0 0 0 0 0 0 0 0 1 1 0 0 1 1 0 0 1 1 0 0 1 1 0 0 1 1 0 0 0 0
0 0 0 0 1 1 0 0 0 0 0 0 0 0 0 0 0 0 0 0 1 1 0 0 0 0 0 0 1 1 0 0 0 0 0 0 0 0 0 0 0 0 0 0 0 0 0 0 0 0
1 1 0 1 0 0 0 0 1 1 1 1 1 1 0 0 1 1 0 0 0 0 0 0 0 0 0 0 0 0 1 1 0 0 0 0 0 0 0 0 0
0 0 0 0 1 1 0 0 1 1 0 0 0 0 0 0 0 0 0 0 0 0 0 0 0 0 0 0 0 0 0 0 0 0 1 1 1 1 0 0 0 0 1 1 0 0 0 0 1 1
0 0 0 0 0 0 0 0 1 1 1 1 0 0 0 0 1 1 0 0 1 1 0 0 1 1 0 0 1 1 0 0 0 0 1 1 1 1 0 0 0 0 0 0 0 0 0 0 0 0
0 0 0 0 1 1 0 0 1 1 0 0 1 1 0 0 0 0 0 0 0 0 0 0 0 0 0 0 1 1 0 0 1 1 0 0 0 0 0 0 0 0 1 1 0 0 1 1 0 0
0 0 0 0 1 1 0 0 0 0 0 0 0 0 0 0 1 1 0 0 0 0 0 0 1 1 0 0 0 0 1 1 0 0 0 0 0 0 1 1 0 0 1 1 0 0 1 1 1 1
0 0 1 1 0 0 0 0 1 1 0 0 1 1 0 0 0 0 0 0 1 1 0 0 1 1 1 1 1 1 0 0 0 0 0 0 1 1 0 0 0 0 0 0 0 0 1 1 0 0
1 1 0 0 0 0 1 1 1 1 0 0 0 0 0 0 1 1 0 0 0 0 1 1 1 1 1 1 0 0 0 0 0 0 0 0 0 0 0 0 0 0 1 1 0 0 0 0 1 1
1 1 0 0 0 0 1 1 0 0 0 0 1 1 0 0 0 0 0 0 0 0 0 0 1 1 1 1 1 1 0 0 0 0 1 1 0 0 1 1 0 0 0 0 0 0 0 0 0 0
0 0 1 1 0 0 0 0 0 0 0 0 0 0 0 0 1 1 0 0 0 0 0 0 0 0 0 0 0 0 1 1 1 1 0 0 0 0 0 0 0 0 0 0 0 0 0 0 0 0
0 0 0 0 1 1 0 0 0 0 0 0 1 1 1 1 0 0 0 0 0 0 0 0 0 0 0 0 0 0 1 1 0 0 0 0 1 1 0 0 1 1 0 0 1 1 1 1 0 0
1 1 0 0 0 0 1 1 0 0 0 0 0 0 0 0 0 0 0 0 0 0 0 0 0 0 0 0 1 1 0 0 0 0 1 1 1 1 0 0 0 0 0 0 0 0 0 0 0 0
1 1 0 0 0 0 0 0 0 0 0 0 0 0 0 0 0 0 0 0 1 1 0 0 0 0 0 0 0 0 0 0 1 1 1 1 1 1 0 0 0 0 0 0 1 1 0 0 1 1
1 1 1 1 0 0 1 1 0 0 0 0 0 0 0 0 1 1 0 0 0 0 1 1 0 0 0 0 1 1 1 1 0 0 1 1 0 0 0 0 1 1 0 0 0 0 1 1 1 1
0 0 0 0 0 0 1 1 0 0 0 0 0 0 0 0 0 0 0 0 0 0 0 0 0 0 0 0 0 0 0 0 0 0 0 0 0 0 0 0 0 0 1 1 1 1 0 0 0 0
1 1 1 1 0 0 0 0 0 0 0 0 0 0 0 0 0 0 0 0 0 0 0 0 0 0 0 0 0 0 1 1 0 0 0 0 0 0 0 0 0 0 1 1 0 0 0 0 0 0
1 1 1 1 0 0 0 0 0 0 0 0 0 0 0 0 0 0 0 0 0 0 0 0 0 0 1 1 0 0 0 0 0 0 0 0 0 0 1 1 0 0 1 1 1 1 0 0 0 0
1 1 0 0 0 0 0 0 1 1 0 0 0 0 0 0 1 1 0 0 0 0 0 0 0 0 0 0 0 0 0 0 1 1 0 0 0 0 1 1 1 1 1 1 0 0 0 0 0 0
1 1 0 0 1 1 0 0 0 0 0 0 1 1 1 1 0 0 0 0 1 1 0 0 0 0 0 0 1 1 1 1 1 1 0 0 0 0 1 1 0 0 0 0 1 1 0 0 0 0
1 1 0 0 0 0 0 0 0 0 1 1 0 0 0 0 0 0 0 0 0 0 0 0 0 0 0 0 0 0 0 0 0 0 0 0 0 0 0 0 0 0 0 0 0 0 1 1 0 0
0 0 0 0 0 0 0 0 0 0 0 0 0 0 0 0 0 0 1 1 0 0 1 1 1 1 0 0 0 0 0 0 0 0 0 0 1 1 1 1 1 1 0 0 0 0 0 0 0 0
0 0 0 0 0 0 1 1 0 0 0 0 1 1 0 0 0 0 0 0 1 1 0 0 0 0 0 0 0 0 0 0 0 0 0 0 0 0 1 1 1 1 1 1 0 0 0 0 0 0
0 0 0 0 0 0 0 0 0 0 0 0 0 0 0 0 0 0 0 0 0 0 1 1 1 1 1 1 1 1 0 0 0 0 0 0 0 0 1 1 0 0 0 0 1 1 0 0 0 0
1 1 0 0 0 0 1 1 1 1 0 0 0 0 0 0 0 0 1 1 0 0 0 0 0 0 1 1 0 0 0 0 0 0 0 0 0 0 0 0 1 1 1 1 1 1 1 1 0 0
1 1 1 1 1 1 0 0 1 1 0 0 1 1 1 1 0 0 0 0 0 0 1 1 1 1 0 0 0 0 0 0 0 0 0 0 0 0 0 0 0 0 0 0 0 0 0 0 0 0
0 0 0 0 0 0 1 1 0 0 0 0 0 0 1 1 0 0 0 0 0 0 1 1 0 0 0 0 0 0 0 0 0 0 0 0 1 1 0 0 0 0 1 1 0 0 1 1 0 0
0 0 0 0 0 0 0 0 1 1 0 0 0 0 0 0 0 0 0 0 0 0 1 1 0 0 1 1 0 0 0 0 0 0 0 0 0 0 0 0 1 1 0 0 0 0 0 0 0 0
0 0 0 0 1 1 0 0 0 0 0 0 0 0 0 0 0 0 1 1 1 1 1 1 0 0 0 0 1 1 0 0 0 0 0 0 0 0 0 0 0 0 1 1 0 0 0 0 0 0
0 0 0 1 0 0 0 0 0 0 1 1 0 0 0 0 0 0 0 0 0 0 0 0 0 0 0 0 0 0 1 1 1 1 0 0 0 0 0 0 0
0 0 0 0 0 0 0 0 0 0 0 0 0 0 0 0 0 0 0 0 0 0 0 0 0 0 0 0 0 0 0 0 0 0 0 0 0 0 0 0 0 0 0 0 0 0 1 1 1 1
0 0 0 0 0 0 0 0 1 1 1 1 0 0 0 0 0 0 1 1 1 1 0 0 0 0 0 0 1 1 0 0 0 0 0 0 1 1 1 1 0 0 0 0 0 0 0 0 0 0
0 0 1 1 1 1 0 0 0 0 0 0 1 1 0 0 0 0 0 0 0 0 1 1 0 0 0 0 0 0 0 0 1 1 1 1 0 0 0 0 0 0 0 0 0 0 0 0 0 0
0 0 0 0 0 0 0 0 0 0 1 1 0 0 0 0 0 0 0 0 0 0 0 0 0 0 0 0 0 0 1 1 0 0 0 0 1 1 1 1 1 1 0 0 0 0 0 0 1 1
0 0 0 0 0 0 0 0 1 1 1 1 0 0 0 0 0 0 0 0 0 0 0 0 1 1 0 0 0 0 0 0 0 0 0 0 0 0 0 0 0 0 0 0 0 0 0 0 0 0
1 1 0 0 0 0 0 0 0 0 0 0 1 1 0 0 0 0 0 0 0 0 0 0 0 0 0 0 0 0 0 0 0 0 0 0 0 0 0 0 0 0 1 1 0 0 0 0 1 1
0 0 0 0 0 0 0 0 0 0 0 0 0 0 1 1 0 0 1 1 0 0 0 0 1 1 1 1 0 0 0 0 0 0 0 0 0 0 1 1 0 0 0 0 0 0 0 0 1 1
1 1 1 1 1 1 0 0 0 0 0 0 1 1 0 0 0 0 0 0 1 1 0 0 0 0 0 0 0 0 1 1 1 1 0 0 0 0 0 0 0 0 0 0 0 0 0 0 0 0
1 1 0 0 0 0 0 0 0 0 0 0 0 0 1 1 0 0 0 0 0 0 0 0 0 0 0 0 0 0 0 0 0 0 0 0 1 1 1 1 0 0 0 0 0 0 0 0 0 0
0 0 0 0 0 0 0 0 0 0 0 0 1 1 0 0 1 1 0 0 0 0 0 0 0 0 0 0 0 0 0 0 0 0 0 0 0 0 0 0 0 0 0 0 1 1 1 1 0 0
1 1 0 0 0 0 0 0 0 0 1 1 1 1 1 1 0 0 1 1 0 0 1 1 0 0 0 0 0 0 0 0 1 1 0 0 0 0 1 1 0 0 0 0 0 0 0 0 1 1
0 0 0 0 0 0 1 1 1 1 0 0 0 0 0 0 0 0 0 0 0 0 0 0 0 0 0 0 0 0 1 1 0 0 1 1 0 0 0 0 1 1 0 0 0 0 1 1 0 0
0 0 0 0 0 0 1 1 0 0 0 0 0 0 0 0 0 0 0 0 1 1 1 1 0 0 0 0 0 0 0 0 1 1 0 0 0 0 0 0 0 0 0 0 0 0 0 0 0 0
0 0 0 0 1 1 0 0 1 1 0 0 0 0 0 0 0 0 1 1 0 0 0 0 0 0 0 0 0 0 0 0 0 0 0 0 1 1 1 1 1 1 0 0 0 0 0 0 0 0
0 0 0 0 0 0 0 0 0 0 0 0 0 0 0 0 0 0 1 1 1 1 0 0 0 0 0 0 0 0 0 0 1 1 1 1 0 0 1 1 0 0 1 1 1 1 0 0 0 0
0 0 1 1 0 0 0 0 0 0 1 1 0 0 1 1 1 1 0 0 0 0 1 1 0 0 0 0 1 1 1 1 1 1 1 1 0 0 1 1 1 1 0 0 0 0 1 1 1 1
0 0 0 0 0 0 0 0 0 0 0 0 0 0 0 0 0 0 0 0 0 0 0 0 0 0 0 0 0 0 0 0 0 0 0 0 0 0 0 0 1 1 0 0 0 0 1 1 1 1
1 1 0 0 0 0 0 0 1 1 0 0 0 0 0 0 0 0 1 1 0 0 1 1 1 1 0 0 1 1 1 1 0 0 0 0 1 1 0 0 0 0 0 0 0 0 0 0 0 0
1 1 0 0 0 0 1 1 0 0 0 0 0 0 0 0 0 0 0 0 0 0 1 1 1 1 0 0 0 0 0 0 0 0 0 0 0 0 1 1 0 0 0 0 0 0 0 0 0 0
1 1 0 0 0 0 1 1 0 0 0 0 1 1 0 0 1 1 0 0 1 1 0 0 0 0 0 0 0 0 0 0 0 0 1 1 1 1 1 1 0 0 0 0 0 0 1 1 0 0
0 0 0 0 1 1 1 1 0 0 0 0 0 0 1 1 1 1 0 0 1 1 1 1 0 0 0 0 0 0 1 1 0 0 0 0 0 0 1 1 0 0 1 1 1 1 0 0 0 0
0 0 1 1 1 1 0 0 0 0 0 0 0 0 1 1 0 0 0 0 0 0 0 0 0 0 0 0 0 0 0 0 0 0 1 1 0 0 0 0 0 0 1 1 1 1 0 0 1 1
0 0 0 0 1 1 0 0 1 1 1 1 0 0 1 1 0 0 0 0 0 0 0 0 0 0 0 0 0 0 1 1 0 0 0 0 0 0 1 1 0 0 0 0 0 0 1 1 1 1
1 1 0 0 0 0 0 0 0 0 0 0 1 1 0 0 0 0 0 0 0 0 0 0 0 0 0 0 0 0 0 0 0 0 0 0 1 1 0 0 0 0 0 0 1 1 0 0 0 0
0 0 0 0 0 0 0 0 0 0 0 0 0 0 0 0 0 0 0 0 0 0 0 0 0 0 0 0 1 1 0 0 1 1 1 1 0 0 0 0 0 0 0 0 1 1 0 0 1 1
0 0 1 1 1 1 0 0 0 0 0 0 0 0 1 1 0 0 0 0 1 1 0 0 0 0 0 0 0 0 0 0 0 0 1 1 0 0 0 0 0 0 1 1 1 1 0 0 0 0
0 0 0 1 0 0 0 0 1 1 1 1 1 1 0 0 0 0 1 1 0 0 0 0 0 0 0 0 1 1 1 1 0 0 0 0 1 1 0 0 0
0 0 0 0 0 0 0 0 0 0 0 0 0 0 0 0 0 0 0 0 0 0 0 0 0 0 0 0 1 1 0 0 0 0 1 1 0 0 0 0 0 0 0 0 0 0 0 0 0 0
0 0 0 0 0 0 0 0 0 0 1 1 0 0 0 0 0 0 1 1 0 0 0 0 0 0 1 1 0 0 0 0 0 0 1 1 0 0 1 1 0 0 0 0 0 0 0 0 0 0
0 0 0 0 0 0 0 0 0 0 0 0 1 1 0 0 0 0 0 0 0 0 0 0 0 0 0 0 0 0 0 0 1 1 0 0 0 0 0 0 0 0 0 0 0 0 0 0 0 0
0 0 0 0 0 0 0 0 0 0 0 0 0 0 1 1 0 0 0 0 0 0 0 0 0 0 0 0 0 0 0 0 0 0 0 0 1 1 0 0 0 0 0 0 0 0 1 1 0 0
0 0 0 0 0 0 0 0 0 0 0 0 0 0 0 0 1 1 0 0 0 0 0 0 0 0 0 0 0 0 0 0 1 1 0 0 1 1 0 0 0 0 0 0 0 0 0 0 0 0
0 0 0 0 1 1 0 0 1 1 0 0 0 0 0 0 1 1 0 0 0 0 1 1 0 0 0 0 0 0 0 0 0 0 0 0 0 0 0 0 1 1 0 0 0 0 0 0 1 1
1 1 0 0 0 0 0 0 0 0 0 0 0 0 1 1 1 1 0 0 0 0 1 1 0 0 0 0 1 1 0 0 1 1 0 0 0 0 0 0 1 1 0 0 0 0 0 0 0 0
0 0 0 0 0 0 0 0 0 0 0 0 0 0 0 0 0 0 0 0 1 1 0 0 0 0 0 0 0 0 0 0 1 1 1 1 0 0 0 0 0 0 0 0 0 0 0 0 0 0
1 1 0 0 0 0 0 0 0 0 0 0 0 0 1 1 0 0 0 0 0 0 0 0 0 0 1 1 0 0 1 1 0 0 0 0 0 0 0 0 1 1 0 0 0 0 1 1 0 0
0 0 1 1 0 0 0 0 0 0 1 1 0 0 0 0 0 0 0 0 1 1 0 0 0 0 0 0 1 1 0 0 0 0 0 0 0 0 0 0 1 1 0 0 0 0 0 0 0 0
0 0 0 0 0 0 0 0 1 1 0 0 0 0 0 0 0 0 0 0 0 0 1 1 0 0 1 1 0 0 0 0 1 1 0 0 0 0 0 0 0 0 1 1 0 0 0 0 0 0
1 1 0 0 0 0 0 0 0 0 0 0 0 0 0 0 0 0 0 0 0 0 0 0 0 0 0 0 0 0 1 1 0 0 0 0 0 0 0 0 0 0 0 0 0 0 0 0 0 0
0 0 0 0 0 0 1 1 1 1 0 0 0 0 0 0 0 0 0 0 0 0 0 0 0 0 0 0 0 0 0 0 0 0 1 1 0 0 0 0 0 0 0 0 0 0 0 0 0 0
0 0 0 0 0 0 0 0 0 0 0 0 0 0 0 0 0 0 1 1 0 0 0 0 0 0 0 0 0 0 0 0 0 0 0 0 0 0 0 0 0 0 0 0 1 1 0 0 0 0
0 0 0 0 0 0 0 0 0 0 1 1 0 0 1 1 0 0 0 0 0 0 0 0 0 0 0 0 1 1 0 0 0 0 1 1 0 0 0 0 0 0 1 1 0 0 0 0 1 1
1 1 1 1 1 1 0 0 0 0 0 0 0 0 0 0 1 1 0 0 0 0 0 0 0 0 0 0 1 1 1 1 1 1 1 1 0 0 0 0 0 0 1 1 0 0 0 0 0 0
0 0 0 0 1 1 0 0 0 0 1 1 0 0 1 1 1 1 1 1 1 1 0 0 0 0 1 1 1 1 1 1 1 1 1 1 1 1 0 0 1 1 0 0 0 0 0 0 0 0
0 0 0 0 1 1 0 0 1 1 0 0 0 0 0 0 0 0 0 0 0 0 0 0 0 0 0 0 0 0 1 1 0 0 0 0 0 0 0 0 0 0 0 0 1 1 0 0 0 0
0 0 0 0 0 0 0 0 0 0 0 0 1 1 0 0 1 1 0 0 0 0 0 0 0 0 0 0 0 0 1 1 1 1 0 0 0 0 1 1 0 0 0 0 1 1 1 1 0 0
0 0 1 1 0 0 0 0 1 1 0 0 1 1 0 0 1 1 1 1 0 0 0 0 0 0 0 0 0 0 0 0 0 0 0 0 0 0 0 0 0 0 0 0 0 0 0 0 0 0
0 0 0 0 0 0 0 0 0 0 0 0 0 0 0 0 0 0 0 0 0 0 0 0 0 0 0 0 0 0 0 0 1 1 0 0 0 0 0 0 1 1 0 0 1 1 0 0 0 0
0 0 0 0 0 0 0 0 1 1 0 0 0 0 0 0 0 0 0 0 0 0 1 1 0 0 0 0 0 0 0 0 0 0 0 0 0 0 0 0 1 1 1 1 0 0 0 0 0 0
0 0 1 1 0 0 0 0 0 0 0 0 0 0 0 0 0 0 0 0 0 0 0 0 0 0 1 1 0 0 0 0 0 0 0 0 0 0 0 0 0 0 1 1 0 0 0 0 0 0
1 1 0 0 0 0 0 0 0 0 0 0 1 1 0 0 0 0 1 1 0 0 0 0 0 0 0 0 0 0 0 0 0 0 1 1 0 0 1 1 0 0 0 0 1 1 0 0 0 0
0 0 0 0 0 0 0 0 0 0 0 0 0 0 0 0 0 0 0 0 0 0 1 1 0 0 0 0 0 0 0 0 0 0 0 0 0 0 0 0 0 0 0 0 1 1 1 1 0 0
0 0 0 0 0 0 0 0 1 1 1 1 0 0 1 1 0 0 1 1 1 1 0 0 0 0 0 0 0 0 0 0 0 0 1 1 0 0 0 0 0 0 0 0 0 0 0 0 0 0
1 1 1 0 0 0 0 0 0 0 1 1 1 1 0 0 0 0 1 1 0 0 0 0 0 0 0 0 1 1 0 0 0 0 0 0 1 1 0 0 1
0 0 0 0 0 0 0 0 1 1 0 0 0 0 0 0 0 0 0 0 0 0 0 0 0 0 0 0 0 0 0 0 0 0 0 0 1 1 0 0 0 0 0 0 0 0 1 1 1 1
0 0 0 0 0 0 1 1 0 0 1 1 1 1 0 0 0 0 0 0 1 1 0 0 0 0 1 1 1 1 0 0 0 0 0 0 1 1 1 1 0 0 0 0 0 0 0 0 0 0
0 0 0 0 1 1 0 0 0 0 0 0 1 1 0 0 0 0 1 1 0 0 0 0 1 1 0 0 0 0 0 0 0 0 1 1 0 0 0 0 0 0 0 0 0 0 0 0 0 0
0 0 0 0 0 0 1 1 0 0 0 0 0 0 0 0 0 0 0 0 1 1 0 0 1 1 0 0 0 0 0 0 0 0 1 1 0 0 1 1 0 0 0 0 0 0 1 1 1 1
0 0 0 0 0 0 0 0 0 0 1 1 0 0 0 0 0 0 0 0 0 0 1 1 1 1 0 0 0 0 0 0 0 0 0 0 0 0 0 0 0 0 0 0 0 0 1 1 0 0
0 0 0 0 0 0 0 0 0 0 0 0 1 1 0 0 0 0 0 0 0 0 1 1 1 1 1 1 0 0 0 0 0 0 0 0 0 0 0 0 0 0 1 1 0 0 0 0 1 1
0 0 0 0 0 0 1 1 0 0 0 0 0 0 1 1 0 0 0 0 0 0 0 0 1 1 1 1 0 0 0 0 1 1 1 1 0 0 1 1 0 0 1 1 0 0 0 0 0 0
0 0 1 1 0 0 0 0 0 0 1 1 0 0 0 0 1 1 0 0 1 1 0 0 0 0 0 0 0 0 1 1 0 0 1 1 0 0 0 0 0 0 0 0 0 0 0 0 0 0
0 0 1 1 0 0 0 0 0 0 0 0 0 0 1 1 0 0 0 0 0 0 0 0 0 0 0 0 0 0 0 0 0 0 0 0 0 0 0 0 1 1 0 0 0 0 0 0 1 1
1 1 0 0 0 0 0 0 0 0 0 0 0 0 0 0 0 0 0 0 0 0 0 0 0 0 0 0 1 1 0 0 0 0 1 1 1 1 0 0 0 0 0 0 1 1 1 1 0 0
1 1 0 0 0 0 0 0 0 0 1 1 1 1 1 1 0 0 1 1 0 0 0 0 0 0 0 0 0 0 0 0 0 0 0 0 1 1 1 1 0 0 0 0 1 1 0 0 0 0
0 0 0 0 0 0 1 1 0 0 0 0 0 0 0 0 1 1 0 0 0 0 0 0 1 1 0 0 0 0 1 1 0 0 1 1 0 0 0 0 0 0 0 0 0 0 1 1 1 1
0 0 0 0 1 1 1 1 0 0 0 0 0 0 0 0 0 0 0 0 0 0 1 1 0 0 0 0 0 0 0 0 0 0 0 0 0 0 0 0 0 0 1 1 0 0 0 0 0 0
0 0 1 1 0 0 0 0 1 1 0 0 0 0 1 1 0 0 1 1 0 0 0 0 0 0 0 0 0 0 1 1 0 0 0 0 0 0 1 1 1 1 1 1 0 0 0 0 0 0
0 0 0 0 0 0 0 0 0 0 0 0 0 0 1 1 1 1 1 1 1 1 0 0 0 0 1 1 0 0 0 0 1 1 1 1 0 0 0 0 0 0 1 1 1 1 0 0 0 0
0 0 1 1 0 0 0 0 0 0 0 0 0 0 1 1 0 0 0 0 0 0 1 1 0 0 0 0 0 0 0 0 1 1 0 0 0 0 1 1 1 1 0 0 0 0 0 0 0 0
0 0 0 0 0 0 0 0 0 0 0 0 0 0 0 0 0 0 0 0 0 0 0 0 1 1 0 0 1 1 0 0 1 1 0 0 0 0 0 0 1 1 1 1 1 1 1 1 0 0
0 0 0 0 0 0 0 0 1 1 0 0 0 0 0 0 0 0 0 0 0 0 1 1 1 1 1 1 1 1 0 0 0 0 0 0 1 1 0 0 0 0 0 0 0 0 1 1 0 0
1 1 0 0 0 0 1 1 1 1 0 0 0 0 0 0 0 0 0 0 0 0 0 0 1 1 0 0 0 0 0 0 0 0 0 0 0 0 1 1 0 0 0 0 0 0 0 0 0 0
1 1 0 0 0 0 0 0 0 0 0 0 1 1 0 0 0 0 0 0 1 1 0 0 0 0 0 0 0 0 0 0 0 0 1 1 0 0 1 1 1 1 1 1 0 0 0 0 0 0
0 0 0 0 0 0 0 0 0 0 0 0 0 0 0 0 1 1 0 0 0 0 1 1 1 1 0 0 1 1 0 0 0 0 0 0 0 0 1 1 1 1 1 1 1 1 0 0 0 0
1 1 0 0 1 1 0 0 1 1 0 0 0 0 1 1 0 0 1 1 0 0 0 0 0 0 0 0 0 0 0 0 0 0 0 0 0 0 0 0 0 0 0 0 1 1 0 0 0 0
0 0 0 0 1 1 0 0 1 1 0 0 1 1 1 1 1 1 0 0 0 0 1 1 1 1 0 0 1 1 0 0 0 0 0 0 0 0 1 1 0 0 0 0 0 0 1 1 1 1
1 1 1 1 0 0 1 1 0 0 0 0 0 0 0 0 0 0 0 0 0 0 0 0 0 0 0 0 0 0 0 0 0 0 0 0 0 0 0 0 0 0 0 0 0 0 1 1 1 1
0 0 0 0 0 0 0 0 1 1 0 0 1 1 0 0 0 0 0 0 0 0 1 1 0 0 0 0 1 1 0 0 1 1 0 0 0 0 0 0 1 1 1 1 1 1 0 0 0 0
0 0 0 0 1 1 0 0 1 1 0 0 0 0 0 0 1 1 1 1 0 0 0 0 0 0 0 0 1 1 0 0 0 0 0 0 0 0 0 0 0 0 1 1 1 1 0 0 0 0
0 0 0 1 0 0 0 0 1 1 0 0 1 1 0 0 0 0 0 0 0 0 0 0 0 0 0 0 0 0 1 1 0 0 0 0 0 0 0 0 0
1 1 0 0 1 1 0 0 1 1 1 1 0 0 0 0 0 0 0 0 0 0 0 0 0 0 0 0 0 0 0 0 0 0 0 0 1 1 1 1 0 0 1 1 0 0 0 0 1 1
0 0 0 0 0 0 0 0 0 0 0 0 0 0 1 1 1 1 0 0 1 1 0 0 0 0 1 1 1 1 0 0 0 0 0 0 0 0 0 0 1 1 0 0 0 0 0 0 0 0
0 0 0 0 0 0 0 0 1 1 0 0 1 1 0 0 0 0 0 0 1 1 0 0 0 0 0 0 1 1 0 0 1 1 0 0 0 0 0 0 0 0 0 0 0 0 1 1 0 0
0 0 0 0 0 0 0 0 0 0 0 0 0 0 0 0 1 1 0 0 0 0 0 0 1 1 0 0 0 0 1 1 0 0 0 0 0 0 0 0 0 0 1 1 0 0 1 1 1 1
1 1 0 0 0 0 0 0 1 1 1 1 0 0 0 0 0 0 0 0 0 0 1 1 0 0 0 0 1 1 0 0 0 0 1 1 1 1 0 0 0 0 0 0 0 0 1 1 0 0
1 1 0 0 0 0 1 1 0 0 0 0 0 0 1 1 0 0 0 0 1 1 1 1 1 1 0 0 0 0 1 1 0 0 1 1 0 0 0 0 0 0 1 1 1 1 0 0 1 1
1 1 0 0 0 0 1 1 0 0 0 0 0 0 0 0 0 0 1 1 0 0 0 0 0 0 0 0 1 1 1 1 0 0 1 1 0 0 0 0 0 0 0 0 0 0 0 0 0 0
0 0 1 1 0 0 0 0 0 0 1 1 1 1 1 1 1 1 1 1 0 0 0 0 0 0 0 0 0 0 1 1 0 0 0 0 0 0 0 0 0 0 0 0 0 0 0 0 0 0
0 0 0 0 0 0 1 1 0 0 1 1 1 1 1 1 0 0 0 0 0 0 0 0 0 0 0 0 0 0 1 1 0 0 0 0 0 0 0 0 1 1 0 0 0 0 0 0 0 0
0 0 0 0 0 0 0 0 0 0 0 0 0 0 0 0 0 0 0 0 0 0 0 0 0 0 0 0 1 1 0 0 1 1 1 1 1 1 0 0 0 0 0 0 1 1 1 1 0 0
1 1 0 0 1 1 0 0 0 0 0 0 0 0 1 1 0 0 1 1 0 0 0 0 0 0 0 0 1 1 0 0 1 1 0 0 1 1 0 0 0 0 0 0 1 1 0 0 0 0
1 1 0 0 0 0 1 1 0 0 0 0 0 0 0 0 1 1 1 1 0 0 0 0 0 0 0 0 0 0 1 1 0 0 0 0 0 0 0 0 1 1 0 0 0 0 1 1 1 1
0 0 0 0 0 0 0 0 1 1 0 0 1 1 0 0 0 0 0 0 0 0 1 1 0 0 0 0 0 0 0 0 0 0 0 0 0 0 0 0 0 0 1 1 1 1 0 0 0 0
1 1 1 1 0 0 0 0 0 0 0 0 0 0 0 0 0 0 1 1 0 0 0 0 0 0 0 0 0 0 1 1 0 0 0 0 1 1 1 1 1 1 1 1 1 1 0 0 0 0
1 1 1 1 0 0 0 0 1 1 0 0 0 0 0 0 0 0 1 1 1 1 0 0 0 0 1 1 0 0 0 0 0 0 0 0 0 0 1 1 0 0 1 1 1 1 0 0 0 0
0 0 0 0 0 0 0 0 0 0 0 0 0 0 1 1 0 0 0 0 0 0 0 0 0 0 0 0 1 1 0 0 0 0 0 0 1 1 0 0 1 1 0 0 0 0 0 0 0 0
0 0 0 0 0 0 0 0 0 0 0 0 0 0 1 1 0 0 0 0 1 1 0 0 0 0 0 0 1 1 0 0 1 1 0 0 0 0 0 0 0 0 0 0 1 1 0 0 0 0
0 0 1 1 0 0 0 0 0 0 0 0 0 0 1 1 0 0 0 0 0 0 0 0 0 0 0 0 1 1 0 0 0 0 0 0 1 1 0 0 0 0 0 0 1 1 1 1 0 0
0 0 1 1 0 0 1 1 0 0 0 0 0 0 1 1 1 1 1 1 0 0 1 1 1 1 0 0 0 0 0 0 0 0 0 0 1 1 0 0 0 0 0 0 0 0 0 0 0 0
0 0 0 0 0 0 1 1 0 0 0 0 1 1 1 1 1 1 0 0 1 1 0 0 0 0 0 0 1 1 0 0 0 0 0 0 0 0 1 1 0 0 1 1 0 0 0 0 0 0
0 0 0 0 0 0 1 1 0 0 0 0 0 0 0 0 1 1 0 0 0 0 1 1 1 1 0 0 1 1 0 0 0 0 0 0 0 0 0 0 0 0 1 1 1 1 0 0 1 1
1 1 0 0 0 0 1 1 1 1 1 1 0 0 1 1 1 1 0 0 0 0 0 0 1 1 1 1 0 0 0 0 0 0 0 0 1 1 0 0 1 1 0 0 0 0 1 1 1 1
0 0 1 1 0 0 0 0 1 1 0 0 1 1 0 0 0 0 0 0 0 0 1 1 0 0 0 0 1 1 0 0 1 1 0 0 0 0 1 1 0 0 0 0 0 0 0 0 0 0
0 0 0 0 0 0 1 1 1 1 1 1 1 1 0 0 0 0 0 0 0 0 0 0 0 0 0 0 0 0 0 0 0 0 0 0 0 0 0 0 1 1 1 1 1 1 1 1 0 0
0 0 0 0 0 0 1 1 0 0 0 0 1 1 1 1 0 0 0 0 0 0 1 1 0 0 0 0 1 1 0 0 1 1 0 0 0 0 0 0 1 1 1 1 0 0 0 0 0 0
0 0 0 0 0 0 0 0 0 0 0 0 0 0 1 1 0 0 1 1 0 0 1 1 0 0 0 0 1 1 0 0 0 0 0 0 0 0 0 0 0 0 0 0 0 0 0 0 0 0
1 1 0 1 0 0 0 0 1 1 0 0 0 0 0 0 1 1 0 0 0 0 0 0 0 0 0 0 0 0 1 1 1 1 0 0 0 0 1 1 0
0 0 0 0 1 1 0 0 0 0 0 0 0 0 0 0 0 0 1 1 0 0 0 0 0 0 0 0 0 0 0 0 0 0 1 1 0 0 0 0 1 1 0 0 0 0 0 0 1 1
0 0 0 0 0 0 1 1 0 0 0 0 0 0 0 0 0 0 1 1 0 0 0 0 0 0 0 0 1 1 0 0 0 0 0 0 0 0 0 0 0 0 1 1 0 0 0 0 0 0
0 0 0 0 0 0 0 0 0 0 0 0 1 1 0 0 0 0 0 0 0 0 0 0 1 1 1 1 0 0 0 0 0 0 0 0 0 0 0 0 0 0 0 0 0 0 0 0 0 0
0 0 0 0 0 0 0 0 0 0 0 0 1 1 1 1 0 0 0 0 0 0 0 0 0 0 0 0 0 0 1 1 0 0 0 0 0 0 0 0 0 0 0 0 0 0 0 0 0 0
0 0 0 0 1 1 0 0 0 0 1 1 0 0 0 0 0 0 0 0 1 1 0 0 0 0 1 1 0 0 0 0 1 1 0 0 0 0 0 0 0 0 0 0 0 0 0 0 1 1
1 1 0 0 0 0 0 0 0 0 1 1 0 0 0 0 1 1 0 0 0 0 1 1 0 0 0 0 0 0 0 0 0 0 0 0 0 0 0 0 0 0 0 0 1 1 0 0 1 1
1 1 0 0 0 0 1 1 1 1 0 0 0 0 1 1 0 0 1 1 1 1 1 1 0 0 0 0 0 0 0 0 0 0 0 0 1 1 0 0 0 0 0 0 0 0 0 0 0 0
0 0 0 0 0 0 0 0 1 1 1 1 1 1 0 0 1 1 0 0 0 0 0 0 0 0 0 0 0 0 1 1 0 0 1 1 0 0 0 0 0 0 0 0 0 0 1 1 0 0
0 0 0 0 0 0 0 0 0 0 0 0 0 0 1 1 0 0 0 0 0 0 0 0 0 0 0 0 0 0 0 0 0 0 0 0 1 1 1 1 0 0 0 0 0 0 0 0 1 1
0 0 1 1 0 0 1 1 0 0 0 0 0 0 1 1 0 0 0 0 0 0 0 0 0 0 0 0 0 0 1 1 0 0 0 0 0 0 0 0 0 0 0 0 1 1 0 0 0 0
1 1 0 0 0 0 0 0 0 0 0 0 1 1 0 0 1 1 0 0 0 0 0 0 0 0 0 0 0 0 0 0 1 1 1 1 0 0 0 0 0 0 1 1 0 0 0 0 0 0
1 1 1 1 0 0 0 0 0 0 1 1 0 0 0 0 0 0 1 1 1 1 1 1 0 0 0 0 0 0 0 0 0 0 0 0 0 0 0 0 1 1 0 0 0 0 0 0 0 0
0 0 0 0 0 0 0 0 1 1 0 0 0 0 1 1 0 0 0 0 0 0 0 0 0 0 0 0 0 0 0 0 0 0 0 0 0 0 0 0 0 0 0 0 0 0 0 0 0 0
1 1 0 0 0 0 0 0 0 0 0 0 0 0 1 1 0 0 0 0 1 1 0 0 0 0 0 0 0 0 0 0 0 0 0 0 0 0 0 0 0 0 0 0 1 1 0 0 0 0
0 0 0 0 0 0 0 0 0 0 0 0 0 0 0 0 0 0 0 0 0 0 0 0 0 0 0 0 0 0 0 0 0 0 0 0 0 0 0 0 0 0 1 1 1 1 1 1 0 0
0 0 1 1 0 0 0 0 0 0 0 0 0 0 0 0 1 1 0 0 0 0 0 0 0 0 1 1 1 1 0 0 1 1 0 0 0 0 0 0 0 0 0 0 1 1 0 0 0 0
0 0 0 0 0 0 0 0 0 0 1 1 0 0 0 0 0 0 0 0 0 0 0 0 1 1 1 1 0 0 1 1 1 1 0 0 1 1 0 0 0 0 0 0 0 0 0 0 0 0
1 1 0 0 0 0 0 0 0 0 0 0 1 1 0 0 0 0 0 0 0 0 1 1 1 1 0 0 0 0 0 0 0 0 0 0 0 0 0 0 0 0 0 0 1 1 0 0 1 1
0 0 0 0 0 0 0 0 1 1 0 0 0 0 0 0 0 0 0 0 0 0 1 1 1 1 0 0 0 0 0 0 0 0 0 0 1 1 1 1 1 1 0 0 1 1 1 1 0 0
0 0 0 0 1 1 0 0 1 1 0 0 1 1 0 0 0 0 0 0 0 0 0 0 1 1 0 0 0 0 1 1 0 0 1 1 0 0 1 1 0 0 0 0 0 0 0 0 0 0
1 1 0 0 0 0 0 0 0 0 0 0 0 0 0 0 0 0 0 0 0 0 1 1 0 0 0 0 0 0 0 0 0 0 0 0 0 0 0 0 0 0 0 0 0 0 0 0 0 0
1 1 0 0 1 1 0 0 0 0 0 0 0 0 0 0 0 0 0 0 0 0 1 1 1 1 0 0 0 0 0 0 0 0 0 0 0 0 0 0 0 0 0 0 0 0 1 1 1 1
0 0 0 0 0 0 0 0 0 0 0 0 1 1 0 0 0 0 1 1 0 0 0 0 0 0 1 1 1 1 0 0 1 1 0 0 0 0 1 1 1 1 0 0 0 0 0 0 0 0
0 0 1 1 0 0 0 0 0 0 0 0 0 0 1 1 0 0 0 0 0 0 0 0 0 0 1 1 0 0 0 0 0 0 0 0 0 0 0 0 0 0 0 0 0 0 0 0 0 0
0 0 0 0 0 0 1 1 1 1 0 0 0 0 0 0 0 0 0 0 0 0 1 1 0 0 0 0 0 0 0 0 0 0 0 0 0 0 0 0 0 0 1 1 1 1 1 1 0 0
1 1 0 0 0 0 1 1 0 0 0 0 0 0 1 1 0 0 0 0 1 1 1 1 0 0 0 0 0 0 0 0 0 0 0 0 0 0 0 0 0 0 0 0 0 0 0 0 0 0
0 0 0 1 0 0 0 0 0 0 0 0 1 1 0 0 0 0 0 0 1 1 0 0 0 0 1 1 1 1 0 0 0 0 0 0 0 0 0 0 0
0 0 0 0 1 1 0 0 1 1 0 0 0 0 0 0 0 0 0 0 0 0 0 0 0 0 0 0 0 0 0 0 0 0 1 1 1 1 0 0 0 0 0 0 0 0 0 0 1 1
0 0 0 0 0 0 1 1 0 0 0 0 0 0 0 0 0 0 1 1 1 1 0 0 0 0 0 0 1 1 0 0 0 0 0 0 0 0 0 0 0 0 1 1 0 0 0 0 0 0
0 0 0 0 0 0 0 0 0 0 0 0 1 1 0 0 0 0 0 0 0 0 0 0 0 0 1 1 0 0 0 0 0 0 0 0 0 0 0 0 0 0 0 0 0 0 0 0 0 0
0 0 0 0 0 0 0 0 0 0 0 0 1 1 1 1 0 0 0 0 0 0 0 0 1 1 0 0 0 0 1 1 0 0 0 0 0 0 0 0 0 0 0 0 0 0 0 0 0 0
0 0 1 1 1 1 0 0 1 1 0 0 1 1 0 0 0 0 0 0 1 1 1 1 0 0 1 1 0 0 0 0 1 1 0 0 0 0 0 0 0 0 0 0 0 0 1 1 0 0
1 1 0 0 1 1 0 0 0 0 1 1 0 0 0 0 1 1 0 0 0 0 1 1 1 1 0 0 0 0 0 0 0 0 0 0 0 0 1 1 0 0 1 1 0 0 0 0 1 1
1 1 0 0 0 0 1 1 1 1 0 0 0 0 1 1 0 0 1 1 0 0 1 1 0 0 0 0 0 0 0 0 1 1 0 0 1 1 0 0 0 0 0 0 0 0 0 0 0 0
0 0 1 1 0 0 0 0 1 1 0 0 1 1 0 0 1 1 0 0 0 0 0 0 0 0 0 0 0 0 1 1 1 1 1 1 0 0 0 0 0 0 0 0 0 0 1 1 0 0
1 1 0 0 0 0 0 0 0 0 0 0 0 0 1 1 0 0 0 0 0 0 0 0 0 0 0 0 0 0 0 0 0 0 0 0 1 1 1 1 0 0 0 0 0 0 0 0 1 1
1 1 1 1 0 0 0 0 0 0 1 1 0 0 1 1 0 0 0 0 0 0 0 0 0 0 0 0 0 0 1 1 0 0 1 1 1 1 0 0 0 0 0 0 1 1 0 0 0 0
1 1 0 0 0 0 0 0 0 0 0 0 1 1 0 0 1 1 0 0 0 0 1 1 0 0 0 0 0 0 0 0 1 1 1 1 1 1 0 0 0 0 1 1 0 0 0 0 0 0
0 0 1 1 0 0 1 1 0 0 0 0 0 0 0 0 1 1 1 1 0 0 0 0 1 1 0 0 0 0 0 0 0 0 0 0 0 0 0 0 0 0 0 0 0 0 1 1 1 1
0 0 0 0 0 0 0 0 1 1 0 0 0 0 1 1 0 0 0 0 0 0 0 0 0 0 0 0 0 0 0 0 0 0 0 0 0 0 0 0 0 0 1 1 0 0 0 0 0 0
1 1 0 0 0 0 0 0 0 0 0 0 0 0 0 0 0 0 0 0 1 1 0 0 0 0 0 0 0 0 1 1 0 0 0 0 0 0 0 0 0 0 1 1 1 1 0 0 0 0
0 0 0 0 0 0 0 0 0 0 0 0 0 0 0 0 0 0 1 1 0 0 0 0 0 0 1 1 1 1 0 0 1 1 0 0 0 0 0 0 0 0 1 1 0 0 1 1 1 1
0 0 1 1 0 0 0 0 0 0 0 0 1 1 0 0 0 0 0 0 1 1 0 0 0 0 1 1 0 0 0 0 1 1 1 1 0 0 0 0 0 0 1 1 1 1 1 1 0 0
1 1 0 0 0 0 0 0 0 0 0 0 0 0 0 0 0 0 0 0 0 0 0 0 1 1 1 1 0 0 1 1 0 0 0 0 1 1 1 1 0 0 1 1 1 1 0 0 0 0
1 1 0 0 0 0 0 0 0 0 1 1 1 1 0 0 0 0 0 0 0 0 0 0 0 0 0 0 0 0 0 0 0 0 0 0 0 0 0 0 0 0 0 0 1 1 1 1 0 0
0 0 0 0 0 0 0 0 1 1 0 0 0 0 0 0 0 0 0 0 0 0 1 1 1 1 0 0 0 0 0 0 0 0 0 0 0 0 1 1 1 1 0 0 1 1 1 1 0 0
0 0 0 0 0 0 0 0 0 0 0 0 0 0 0 0 0 0 0 0 0 0 0 0 1 1 0 0 0 0 1 1 0 0 1 1 0 0 1 1 0 0 1 1 0 0 0 0 0 0
1 1 1 1 0 0 0 0 0 0 0 0 0 0 0 0 1 1 0 0 0 0 1 1 1 1 1 1 1 1 0 0 0 0 0 0 0 0 1 1 0 0 0 0 1 1 0 0 0 0
0 0 0 0 1 1 0 0 0 0 0 0 0 0 1 1 0 0 0 0 0 0 0 0 0 0 0 0 0 0 0 0 0 0 0 0 0 0 0 0 0 0 1 1 0 0 1 1 1 1
0 0 0 0 0 0 0 0 1 1 0 0 1 1 1 1 0 0 1 1 0 0 1 1 0 0 0 0 1 1 0 0 0 0 0 0 0 0 0 0 1 1 1 1 0 0 1 1 0 0
0 0 1 1 0 0 0 0 0 0 0 0 0 0 0 0 0 0 0 0 0 0 0 0 0 0 1 1 0 0 0 0 0 0 0 0 1 1 1 1 0 0 0 0 0 0 1 1 1 1
0 0 0 0 1 1 0 0 1 1 0 0 0 0 0 0 0 0 0 0 0 0 1 1 0 0 0 0 1 1 0 0 0 0 0 0 0 0 0 0 0 0 1 1 1 1 1 1 0 0
0 0 0 0 0 0 1 1 0 0 0 0 0 0 1 1 0 0 0 0 1 1 1 1 0 0 0 0 1 1 0 0 0 0 0 0 0 0 0 0 0 0 1 1 0 0 0 0 0 0
0 0 0 1 0 0 0 0 0 0 0 0 1 1 0 0 0 0 0 0 0 0 0 0 0 0 1 1 1 1 1 1 0 0 0 0 0 0 0 0 0
0 0 0 0 1 1 0 0 1 1 0 0 0 0 0 0 0 0 0 0 0 0 0 0 0 0 0 0 0 0 0 0 0 0 0 0 1 1 0 0 1 1 0 0 0 0 1 1 1 1
0 0 0 0 0 0 1 1 0 0 1 1 0 0 0 0 0 0 1 1 1 1 0 0 0 0 0 0 1 1 0 0 0 0 1 1 0 0 0 0 0 0 1 1 0 0 0 0 0 0
0 0 0 0 0 0 0 0 0 0 0 0 1 1 0 0 0 0 0 0 0 0 0 0 1 1 1 1 0 0 0 0 0 0 0 0 0 0 0 0 0 0 0 0 0 0 0 0 0 0
0 0 0 0 0 0 0 0 0 0 0 0 1 1 1 1 0 0 0 0 0 0 0 0 1 1 0 0 0 0 1 1 0 0 0 0 0 0 0 0 1 1 0 0 0 0 0 0 0 0
0 0 0 0 1 1 0 0 0 0 0 0 0 0 0 0 1 1 0 0 1 1 0 0 0 0 1 1 0 0 0 0 1 1 0 0 0 0 0 0 0 0 0 0 0 0 0 0 1 1
1 1 0 0 0 0 0 0 0 0 0 0 0 0 0 0 1 1 0 0 0 0 0 0 1 1 0 0 0 0 0 0 0 0 0 0 0 0 1 1 0 0 1 1 1 1 0 0 1 1
0 0 0 0 0 0 0 0 1 1 0 0 0 0 1 1 0 0 1 1 1 1 1 1 0 0 0 0 0 0 0 0 0 0 0 0 1 1 0 0 0 0 0 0 0 0 0 0 0 0
0 0 1 1 0 0 0 0 1 1 1 1 1 1 0 0 1 1 0 0 0 0 0 0 0 0 0 0 0 0 1 1 1 1 1 1 0 0 0 0 1 1 0 0 0 0 1 1 0 0
1 1 1 1 0 0 0 0 0 0 0 0 0 0 1 1 0 0 0 0 0 0 0 0 0 0 0 0 0 0 0 0 0 0 0 0 1 1 1 1 0 0 0 0 0 0 0 0 1 1
1 1 0 0 0 0 1 1 0 0 0 0 0 0 1 1 0 0 0 0 0 0 0 0 0 0 0 0 0 0 1 1 0 0 1 1 1 1 0 0 0 0 0 0 1 1 0 0 0 0
1 1 0 0 0 0 0 0 0 0 0 0 1 1 0 0 1 1 0 0 0 0 0 0 0 0 0 0 0 0 0 0 1 1 1 1 1 1 0 0 0 0 1 1 0 0 0 0 0 0
0 0 1 1 0 0 1 1 0 0 1 1 0 0 0 0 1 1 1 1 1 1 1 1 1 1 0 0 0 0 0 0 0 0 0 0 0 0 0 0 0 0 0 0 0 0 1 1 1 1
0 0 0 0 0 0 1 1 1 1 0 0 0 0 1 1 0 0 0 0 0 0 0 0 0 0 0 0 0 0 0 0 1 1 0 0 0 0 0 0 0 0 1 1 0 0 0 0 0 0
1 1 0 0 0 0 0 0 0 0 0 0 1 1 1 1 0 0 1 1 1 1 0 0 0 0 0 0 0 0 1 1 0 0 0 0 0 0 0 0 0 0 1 1 1 1 0 0 0 0
0 0 0 0 0 0 0 0 0 0 0 0 0 0 0 0 0 0 1 1 0 0 0 0 0 0 1 1 0 0 0 0 1 1 0 0 0 0 0 0 0 0 1 1 1 1 1 1 0 0
1 1 1 1 0 0 0 0 0 0 0 0 0 0 0 0 1 1 0 0 0 0 0 0 0 0 1 1 1 1 1 1 1 1 0 0 0 0 0 0 0 0 0 0 1 1 0 0 0 0
0 0 0 0 1 1 0 0 0 0 1 1 0 0 0 0 0 0 0 0 0 0 0 0 0 0 1 1 0 0 1 1 0 0 0 0 1 1 0 0 0 0 0 0 1 1 0 0 0 0
1 1 0 0 0 0 0 0 0 0 0 0 0 0 0 0 0 0 0 0 0 0 1 1 1 1 0 0 0 0 0 0 0 0 0 0 0 0 0 0 0 0 0 0 1 1 1 1 0 0
0 0 0 0 0 0 0 0 1 1 0 0 0 0 0 0 0 0 0 0 0 0 1 1 1 1 1 1 0 0 1 1 0 0 0 0 0 0 1 1 1 1 0 0 1 1 0 0 0 0
0 0 0 0 1 1 0 0 0 0 0 0 0 0 0 0 0 0 0 0 0 0 0 0 1 1 0 0 0 0 1 1 1 1 1 1 0 0 1 1 0 0 1 1 0 0 0 0 0 0
1 1 1 1 0 0 0 0 0 0 1 1 0 0 0 0 0 0 0 0 0 0 1 1 1 1 0 0 1 1 0 0 0 0 0 0 0 0 1 1 0 0 0 0 0 0 0 0 0 0
0 0 0 0 1 1 0 0 0 0 0 0 0 0 0 0 0 0 0 0 0 0 1 1 0 0 0 0 0 0 0 0 0 0 0 0 0 0 0 0 0 0 1 1 0 0 1 1 1 1
0 0 0 0 0 0 0 0 1 1 0 0 1 1 1 1 0 0 1 1 0 0 1 1 0 0 1 1 0 0 0 0 1 1 0 0 0 0 1 1 1 1 0 0 1 1 1 1 0 0
0 0 1 1 0 0 0 0 0 0 0 0 0 0 1 1 0 0 0 0 0 0 0 0 0 0 1 1 0 0 0 0 0 0 0 0 0 0 0 0 0 0 0 0 0 0 1 1 1 1
0 0 0 0 0 0 0 0 1 1 0 0 0 0 0 0 0 0 0 0 0 0 1 1 0 0 0 0 0 0 0 0 0 0 0 0 0 0 0 0 0 0 0 0 1 1 0 0 0 0
1 1 0 0 0 0 1 1 0 0 0 0 0 0 1 1 1 1 0 0 1 1 1 1 0 0 0 0 1 1 0 0 0 0 0 0 0 0 0 0 0 0 0 0 0 0 0 0 0 0
0 0 0 1 0 0 0 0 0 0 0 0 1 1 0 0 0 0 0 0 1 1 0 0 0 0 1 1 1 1 1 1 0 0 0 0 0 0 0 0 0
0 0 0 0 1 1 0 0 1 1 0 0 0 0 0 0 0 0 1 1 0 0 0 0 0 0 0 0 0 0 0 0 0 0 1 1 1 1 0 0 1 1 0 0 0 0 0 0 1 1
0 0 0 0 0 0 1 1 0 0 0 0 0 0 0 0 0 0 1 1 1 1 0 0 0 0 0 0 0 0 0 0 0 0 0 0 0 0 0 0 0 0 1 1 0 0 0 0 0 0
0 0 0 0 0 0 0 0 0 0 0 0 1 1 0 0 0 0 0 0 0 0 0 0 1 1 1 1 0 0 0 0 0 0 0 0 0 0 0 0 0 0 0 0 0 0 0 0 0 0
0 0 0 0 0 0 0 0 0 0 0 0 1 1 1 1 0 0 0 0 0 0 0 0 1 1 0 0 0 0 1 1 0 0 0 0 0 0 0 0 0 0 0 0 0 0 0 0 0 0
0 0 0 0 1 1 0 0 0 0 1 1 0 0 0 0 0 0 0 0 1 1 0 0 0 0 1 1 0 0 0 0 1 1 0 0 0 0 0 0 0 0 0 0 0 0 0 0 1 1
1 1 0 0 0 0 0 0 0 0 1 1 0 0 0 0 0 0 0 0 0 0 1 1 1 1 0 0 0 0 0 0 0 0 0 0 0 0 0 0 0 0 1 1 0 0 0 0 1 1
1 1 0 0 0 0 0 0 1 1 0 0 0 0 1 1 0 0 1 1 1 1 1 1 0 0 0 0 0 0 0 0 0 0 0 0 1 1 0 0 0 0 0 0 0 0 0 0 0 0
0 0 1 1 0 0 0 0 1 1 1 1 1 1 0 0 0 0 0 0 0 0 0 0 0 0 0 0 0 0 1 1 1 1 1 1 0 0 0 0 0 0 0 0 0 0 1 1 0 0
1 1 0 0 0 0 0 0 0 0 0 0 0 0 1 1 0 0 0 0 0 0 0 0 0 0 0 0 0 0 0 0 0 0 0 0 1 1 1 1 1 1 0 0 0 0 0 0 0 0
0 0 1 1 0 0 1 1 0 0 0 0 0 0 1 1 0 0 0 0 0 0 0 0 0 0 0 0 0 0 1 1 0 0 1 1 1 1 0 0 0 0 0 0 1 1 1 1 0 0
1 1 0 0 0 0 0 0 0 0 0 0 1 1 1 1 0 0 0 0 0 0 1 1 0 0 0 0 0 0 0 0 0 0 0 0 1 1 0 0 0 0 1 1 0 0 0 0 0 0
0 0 0 0 0 0 1 1 0 0 0 0 0 0 0 0 1 1 1 1 1 1 1 1 0 0 0 0 0 0 0 0 0 0 0 0 0 0 0 0 0 0 0 0 0 0 1 1 1 1
0 0 0 0 0 0 0 0 1 1 1 1 0 0 1 1 0 0 1 1 0 0 1 1 0 0 0 0 0 0 0 0 0 0 0 0 0 0 0 0 0 0 1 1 0 0 0 0 0 0
1 1 0 0 0 0 0 0 0 0 0 0 0 0 1 1 0 0 1 1 1 1 0 0 1 1 0 0 0 0 1 1 0 0 1 1 0 0 0 0 0 0 1 1 1 1 0 0 0 0
0 0 0 0 0 0 0 0 0 0 0 0 0 0 0 0 0 0 0 0 1 1 0 0 0 0 1 1 0 0 0 0 1 1 0 0 0 0 0 0 0 0 0 0 1 1 1 1 0 0
0 0 0 0 0 0 0 0 0 0 0 0 0 0 1 1 1 1 0 0 0 0 0 0 0 0 1 1 0 0 0 0 1 1 0 0 0 0 0 0 0 0 1 1 0 0 0 0 0 0
0 0 0 0 0 0 0 0 0 0 1 1 0 0 0 0 0 0 0 0 0 0 0 0 0 0 0 0 0 0 1 1 0 0 0 0 1 1 0 0 0 0 0 0 1 1 0 0 0 0
1 1 0 0 0 0 0 0 0 0 0 0 1 1 0 0 0 0 0 0 0 0 1 1 1 1 0 0 1 1 0 0 0 0 0 0 1 1 0 0 0 0 0 0 1 1 1 1 0 0
0 0 0 0 0 0 1 1 1 1 0 0 0 0 0 0 0 0 0 0 0 0 0 0 0 0 0 0 0 0 1 1 0 0 0 0 1 1 1 1 1 1 0 0 1 1 1 1 0 0
0 0 0 0 1 1 0 0 0 0 0 0 0 0 0 0 0 0 0 0 0 0 0 0 1 1 0 0 0 0 1 1 1 1 1 1 0 0 1 1 0 0 1 1 0 0 0 0 0 0
1 1 1 1 0 0 0 0 0 0 0 0 0 0 0 0 1 1 0 0 0 0 0 0 1 1 0 0 1 1 0 0 0 0 0 0 0 0 1 1 0 0 1 1 0 0 0 0 0 0
1 1 0 0 1 1 0 0 0 0 0 0 0 0 0 0 0 0 0 0 0 0 1 1 0 0 0 0 0 0 0 0 0 0 0 0 0 0 0 0 0 0 1 1 0 0 1 1 1 1
0 0 0 0 0 0 0 0 1 1 0 0 0 0 1 1 0 0 1 1 0 0 1 1 0 0 0 0 1 1 0 0 0 0 0 0 0 0 0 0 1 1 0 0 0 0 1 1 0 0
0 0 1 1 0 0 0 0 0 0 0 0 0 0 1 1 0 0 1 1 0 0 0 0 0 0 1 1 0 0 0 0 0 0 0 0 0 0 0 0 0 0 0 0 0 0 1 1 0 0
0 0 0 0 0 0 0 0 1 1 0 0 1 1 0 0 0 0 0 0 0 0 0 0 0 0 1 1 0 0 0 0 1 1 0 0 0 0 0 0 0 0 1 1 0 0 1 1 0 0
1 1 0 0 0 0 0 0 0 0 0 0 0 0 1 1 0 0 0 0 1 1 1 1 0 0 0 0 1 1 0 0 0 0 0 0 0 0 0 0 0 0 0 0 0 0 0 0 0 0
0 0 0 1 0 0 0 0 0 0 0 0 1 1 0 0 0 0 0 0 0 0 0 0 0 0 0 0 1 1 1 1 0 0 0 0 0 0 0 0 0
1 1 0 0 0 0 0 0 0 0 1 1 0 0 0 0 0 0 1 1 0 0 0 0 0 0 0 0 0 0 0 0 1 1 0 0 0 0 1 1 0 0 0 0 1 1 1 1 0 0
0 0 1 1 0 0 0 0 1 1 1 1 1 1 0 0 0 0 0 0 0 0 0 0 0 0 0 0 0 0 0 0 0 0 0 0 1 1 0 0 0 0 0 0 1 1 0 0 0 0
0 0 0 0 1 1 0 0 0 0 0 0 0 0 1 1 0 0 1 1 0 0 0 0 0 0 0 0 0 0 0 0 1 1 0 0 0 0 0 0 0 0 0 0 0 0 1 1 0 0
0 0 0 0 0 0 0 0 1 1 0 0 0 0 1 1 0 0 0 0 0 0 0 0 0 0 0 0 0 0 0 0 0 0 0 0 0 0 1 1 1 1 1 1 0 0 1 1 0 0
1 1 0 0 0 0 0 0 0 0 0 0 0 0 1 1 0 0 0 0 1 1 1 1 1 1 1 1 0 0 0 0 0 0 1 1 1 1 0 0 0 0 1 1 0 0 1 1 0 0
0 0 1 1 0 0 1 1 0 0 1 1 0 0 1 1 1 1 0 0 1 1 1 1 0 0 0 0 0 0 1 1 0 0 0 0 1 1 1 1 0 0 0 0 0 0 0 0 0 0
0 0 1 1 0 0 1 1 0 0 1 1 0 0 0 0 0 0 1 1 0 0 0 0 1 1 1 1 0 0 0 0 0 0 0 0 0 0 1 1 1 1 0 0 1 1 0 0 1 1
1 1 1 1 0 0 0 0 1 1 0 0 0 0 1 1 0 0 0 0 0 0 1 1 0 0 1 1 0 0 1 1 0 0 0 0 1 1 1 1 0 0 0 0 0 0 0 0 0 0
0 0 1 1 0 0 1 1 0 0 0 0 1 0 0 0 0 0 0 0 0 0 0 0 0 0 0 0 0 0 0 0 1 1 0 0 0 0 0 0 1 1 1 1 0 0 0 0 1 1
1 1 0 0 0 0 0 0 0 0 0 0 0 0 1 1 0 0 1 1 0 0 1 1 1 1 0 0 1 1 0 0 0 0 1 1 0 0 1 1 1 1 0 0 1 1 0 0 0 0
1 1 0 0 1 1 0 0 0 0 0 0 0 0 0 0 0 0 1 1 1 1 1 1 0 0 0 0 0 0 0 0 0 0 0 0 0 0 1 1 0 0 1 1 0 0 0 0 1 1
0 0 0 0 0 0 0 0 0 0 1 1 1 1 1 1 0 0 1 1 0 0 0 0 0 0 1 1 0 0 1 1 0 0 0 0 0 0 0 0 1 1 1 1 0 0 0 0 0 0
0 0 0 0 0 0 1 1 0 0 1 1 1 1 0 0 0 0 0 0 0 0 0 0 0 0 0 0 1 1 1 1 0 0 0 0 0 0 0 0 0 0 0 0 0 0 0 0 0 0
0 0 0 0 0 0 0 0 0 0 1 1 1 1 0 0 0 0 0 0 1 1 0 0 0 0 0 0 0 0 0 0 1 1 0 0 0 0 1 1 1 1 1 1 0 0 0 0 1 1
1 1 1 1 0 0 0 0 1 1 1 1 0 0 1 1 0 0 1 1 0 0 0 0 1 1 0 0 0 0 0 0 1 1 0 0 0 0 0 0 1 1 0 0 1 1 0 0 0 0
0 0 0 0 0 0 0 0 1 1 0 0 0 0 0 0 0 0 0 0 1 1 0 0 0 0 0 0 0 0 0 0 0 0 0 0 1 1 1 1 1 1 0 0 0 0 0 0 0 0
0 0 0 0 1 1 1 1 1 1 0 0 0 0 1 1 0 0 1 1 0 0 1 1 0 0 0 0 1 1 0 0 1 1 0 0 0 0 0 0 0 0 0 0 0 0 0 0 1 1
1 1 0 0 0 0 0 0 0 0 0 0 1 1 1 1 1 1 1 1 0 0 0 0 0 0 1 1 0 0 1 1 0 0 0 0 0 0 0 0 0 0 0 0 0 0 1 1 1 1
0 0 1 1 0 0 0 0 0 0 0 0 0 0 1 1 0 0 0 0 0 0 1 1 0 0 0 0 0 0 1 1 0 0 0 0 0 0 0 0 0 0 0 0 1 1 0 0 1 1
1 1 0 0 1 1 1 1 0 0 0 0 0 0 1 1 1 1 0 0 1 1 0 0 0 0 0 0 1 1 0 0 1 1 0 0 0 0 1 1 0 0 0 0 0 0 1 1 1 1
0 0 0 0 0 0 1 1 0 0 0 0 0 0 0 0 1 1 0 0 0 0 0 0 0 0 0 0 0 0 0 0 0 0 0 0 0 0 0 0 1 1 0 0 1 1 1 1 0 0
0 0 0 0 0 0 1 1 1 1 0 0 0 0 0 0 1 1 0 0 0 0 1 1 1 1 1 1 0 0 0 0 0 0 0 0 1 1 1 1 0 0 0 0 1 1 0 0 1 1
1 1 1 1 0 0 1 1 1 1 1 1 0 0 0 0 0 0 0 0 0 0 0 0 0 0 1 1 1 1 0 0 1 1 0 0 1 1 1 1 0 0 0 0 0 0 0 0 1 1
0 0 0 0 0 0 0 0 0 0 1 1 1 1 0 0 0 0 1 1 1 1 1 1 0 0 0 0 0 0 0 0 0 0 0 0 0 0 0 0 1 1 1 1 1 1 1 1 0 0
1 1 0 0 0 0 1 1 0 0 1 1 1 1 1 1 0 0 0 0 0 0 1 1 0 0 0 0 1 1 0 0 0 0 1 1 0 0 0 0 1 1 1 1 1 1 0 0 1 1
0 0 1 1 1 1 0 0 0 0 0 0 0 0 0 0 1 1 1 1 0 0 0 0 0 0 0 0 0 0 0 0 0 0 1 1 0 0 0 0 0 0 1 1 1 1 0 0 0 0
1 1 1 0 0 0 0 0 1 1 0 0 0 0 0 0 1 1 1 1 0 0 1 1 1 1 1 1 0 0 0 0 1 1 1 1 1 1 1 1 0
0 0 0 0 0 0 0 0 0 0 0 0 0 0 0 0 0 0 0 0 0 0 0 0 1 1 0 0 0 0 0 0 0 0 0 0 0 0 0 0 0 0 1 1 0 0 1 1 0 0
0 0 0 0 0 0 1 1 1 1 0 0 0 0 0 0 0 0 0 0 0 0 0 0 0 0 0 0 0 0 0 0 0 0 0 0 0 0 1 1 0 0 0 0 0 0 0 0 0 0
0 0 0 0 0 0 0 0 0 0 0 0 0 0 0 0 0 0 0 0 0 0 0 0 1 1 0 0 1 1 0 0 0 0 1 1 0 0 0 0 0 0 0 0 0 0 0 0 0 0
0 0 0 0 0 0 0 0 0 0 0 0 0 0 0 0 1 1 0 0 1 1 0 0 0 0 0 0 0 0 0 0 0 0 0 0 0 0 0 0 0 0 0 0 0 0 0 0 1 1
0 0 1 1 1 1 0 0 0 0 1 1 0 0 0 0 0 0 0 0 0 0 0 0 0 0 0 0 0 0 0 0 0 0 0 0 0 0 1 1 0 0 0 0 0 0 1 1 0 0
0 0 1 1 0 0 0 0 0 0 0 0 0 0 0 0 1 1 0 0 0 0 0 0 0 0 0 0 0 0 0 0 0 0 1 1 0 0 0 0 0 0 1 1 0 0 0 0 0 0
1 1 0 0 0 0 1 1 1 1 0 0 0 0 0 0 0 0 0 0 1 1 0 0 1 1 1 1 0 0 0 0 1 1 1 1 0 0 0 0 0 0 0 0 0 0 0 0 1 1
1 1 0 0 0 0 0 0 1 1 1 1 1 1 0 0 1 1 0 0 0 0 0 0 0 0 0 0 0 0 1 1 0 0 1 1 0 0 0 0 0 0 0 0 0 0 0 0 0 0
1 1 0 0 0 0 0 0 0 0 0 0 0 0 0 0 0 0 0 0 0 0 0 0 0 0 0 0 1 1 0 0 1 1 0 0 0 0 0 0 0 0 0 0 0 0 0 0 1 1
1 1 0 0 0 0 0 0 0 0 0 0 0 0 1 1 0 0 0 0 0 0 0 0 0 0 0 0 0 0 0 0 0 0 0 0 0 0 0 0 0 0 0 0 1 1 0 0 0 0
1 1 0 0 0 0 0 0 0 0 0 0 1 1 0 0 0 0 1 1 1 1 0 0 0 0 0 0 1 1 0 0 0 0 1 1 0 0 1 1 1 1 0 0 1 1 1 1 1 1
1 1 0 0 0 0 1 1 0 0 0 0 1 1 0 0 0 0 0 0 1 1 0 0 1 1 0 0 1 1 0 0 1 1 1 1 1 1 0 0 0 0 1 1 0 0 0 0 0 0
0 0 0 0 0 0 0 0 0 0 0 0 0 0 0 0 0 0 0 0 0 0 0 0 0 0 0 0 0 0 0 0 1 1 0 0 0 0 0 0 0 0 0 0 0 0 0 0 1 1
0 0 0 0 0 0 1 1 0 0 0 0 0 0 1 1 0 0 0 0 0 0 0 0 1 1 0 0 0 0 0 0 0 0 0 0 1 1 1 1 1 1 0 0 0 0 0 0 0 0
0 0 0 0 1 1 0 0 0 0 0 0 0 0 1 1 1 1 1 1 0 0 0 0 0 0 0 0 0 0 0 0 0 0 1 1 0 0 0 0 0 0 1 1 1 1 0 0 0 0
0 0 1 1 0 0 0 0 0 0 0 0 1 1 0 0 1 1 0 0 1 1 0 0 0 0 0 0 1 1 1 1 0 0 0 0 0 0 1 1 1 1 0 0 0 0 1 1 0 0
1 1 0 0 0 0 0 0 0 0 0 0 0 0 1 1 0 0 0 0 0 0 0 0 0 0 0 0 0 0 0 0 0 0 0 0 0 0 0 0 0 0 0 0 0 0 0 0 0 0
0 0 0 0 0 0 1 1 0 0 0 0 0 0 0 0 0 0 0 0 0 0 0 0 0 0 0 0 0 0 1 1 0 0 0 0 0 0 0 0 1 1 0 0 0 0 0 0 1 1
1 1 0 0 0 0 0 0 1 1 0 0 0 0 0 0 0 0 0 0 0 0 1 1 0 0 0 0 0 0 1 1 0 0 0 0 0 0 1 1 0 0 0 0 0 0 0 0 1 1
0 0 0 0 1 1 1 1 1 1 1 1 0 0 0 0 1 1 1 1 1 1 0 0 1 1 0 0 0 0 0 0 0 0 1 1 0 0 1 1 0 0 0 0 0 0 1 1 0 0
0 0 0 0 0 0 0 0 0 0 0 0 0 0 0 0 0 0 0 0 0 0 0 0 0 0 1 1 0 0 0 0 1 1 1 1 0 0 1 1 1 1 0 0 1 1 0 0 0 0
1 1 0 0 1 1 1 1 0 0 0 0 1 1 1 1 0 0 0 0 0 0 0 0 0 0 0 0 0 0 0 0 0 0 0 0 1 1 0 0 0 0 1 1 0 0 0 0 0 0
1 1 1 1 1 1 0 0 0 0 1 1 1 1 1 1 0 0 0 0 1 1 0 0 0 0 0 0 1 1 0 0 0 0 0 0 0 0 0 0 1 1 0 0 0 0 0 0 0 0
0 0 1 1 0 0 1 1 0 0 0 0 1 1 0 0 0 0 0 0 0 0 1 1 0 0 0 0 0 0 0 0 0 0 0 0 0 0 0 0 0 0 1 1 1 1 0 0 1 1
0 0 0 0 0 0 1 1 0 0 0 0 0 0 0 0 0 0 0 0 0 0 1 1 0 0 0 0 1 1 0 0 0 0 1 1 0 0 0 0 1 1 1 1 0 0 0 0 1 1
0 0 1 1 1 1 0 0 1 1 0 0 0 0 1 1 0 0 0 0 0 0 1 1 0 0 0 0 0 0 0 0 0 0 0 0 0 0 0 0 0 0 1 1 1 1 0 0 0 0
0 0 1 0 0 0 0 0 1 1 0 0 1 1 0 0 0 0 1 1 0 0 0 0 1 1 0 0 1 1 0 0 0 0 0 0 1 1 0 0 0
1 1 1 1 0 0 1 1 0 0 1 1 0 0 1 1 0 0 0 0 1 1 0 0 0 0 1 1 0 0 0 0 1 1 0 0 0 0 1 1 0 0 0 0 0 0 1 1 1 1
0 0 0 0 0 0 0 0 0 0 1 1 0 0 0 0 0 0 0 0 1 1 0 0 0 0 0 0 1 1 0 0 0 0 0 0 0 0 1 1 1 1 0 0 0 0 0 0 0 0
0 0 0 0 0 0 0 0 0 0 0 0 0 0 0 0 0 0 1 1 0 0 0 0 1 1 0 0 1 1 0 0 0 0 1 1 1 1 0 0 0 0 0 0 1 1 0 0 0 0
0 0 0 0 0 0 0 0 1 1 0 0 0 0 1 1 0 0 0 0 0 0 0 0 0 0 0 0 0 0 0 0 0 0 0 0 1 1 0 0 0 0 0 0 1 1 1 1 0 0
1 1 0 0 0 0 0 0 1 1 1 1 1 1 0 0 0 0 0 0 1 1 0 0 0 0 0 0 0 0 0 0 0 0 1 1 0 0 0 0 1 1 0 0 0 0 1 1 0 0
1 1 0 0 0 0 1 1 0 0 0 0 0 0 1 1 0 0 1 1 1 1 1 1 0 0 0 0 0 0 1 1 0 0 0 0 0 0 0 0 0 0 1 1 0 0 1 1 0 0
1 1 0 0 0 0 1 1 0 0 0 0 0 0 0 0 0 0 1 1 0 0 0 0 0 0 0 0 0 0 1 1 0 0 0 0 0 0 0 0 0 0 0 0 1 1 0 0 0 0
0 0 1 1 0 0 0 0 0 0 0 0 1 1 0 0 1 1 1 1 1 1 0 0 0 0 0 0 0 0 1 1 1 1 0 0 0 0 1 1 0 0 0 0 0 0 0 0 0 0
0 0 1 1 0 0 1 1 0 0 1 1 1 1 0 0 0 0 0 0 0 0 0 0 0 0 0 0 0 0 1 1 0 0 1 1 0 0 0 0 1 1 0 0 0 0 0 0 0 0
0 0 0 0 0 0 0 0 0 0 0 0 0 0 0 0 0 0 0 0 0 0 1 1 0 0 0 0 1 1 0 0 0 0 0 0 0 0 0 0 0 0 0 0 0 0 0 0 0 0
1 1 0 0 1 1 0 0 0 0 0 0 0 0 0 0 0 0 1 1 0 0 0 0 0 0 0 0 0 0 0 0 1 1 0 0 0 0 0 0 0 0 1 1 1 1 0 0 0 0
1 1 1 1 0 0 0 0 0 0 1 1 0 0 0 0 0 0 0 0 0 0 0 0 0 0 1 1 0 0 0 0 0 0 1 1 0 0 0 0 0 0 0 0 0 0 1 1 0 0
0 0 0 0 0 0 1 1 1 1 0 0 1 1 1 1 0 0 1 1 0 0 1 1 0 0 0 0 0 0 0 0 0 0 0 0 0 0 0 0 0 0 0 0 0 0 0 0 1 1
1 1 1 1 0 0 0 0 1 1 1 1 1 1 1 1 0 0 0 0 0 0 0 0 0 0 0 0 0 0 0 0 0 0 0 0 0 0 0 0 1 1 0 0 1 1 0 0 0 0
1 1 1 1 0 0 0 0 1 1 1 1 0 0 0 0 0 0 1 1 1 1 0 0 0 0 0 0 0 0 1 1 0 0 1 1 0 0 0 0 0 0 0 0 1 1 0 0 0 0
0 0 0 0 0 0 0 0 0 0 1 1 0 0 1 1 0 0 0 0 0 0 0 0 0 0 0 0 0 0 0 0 0 0 0 0 1 1 1 1 1 1 1 1 0 0 0 0 0 0
1 1 0 0 1 1 0 0 0 0 0 0 0 0 1 1 0 0 0 0 0 0 0 0 0 0 1 1 1 1 0 0 1 1 1 1 0 0 0 0 1 1 0 0 0 0 0 0 0 0
1 1 1 1 1 1 0 0 1 1 1 1 1 1 1 1 0 0 0 0 0 0 1 1 1 1 0 0 1 1 0 0 1 1 0 0 0 0 0 0 0 0 0 0 1 1 0 0 0 0
0 0 0 0 0 0 0 0 0 0 0 0 0 0 1 1 0 0 1 1 0 0 1 1 1 1 0 0 0 0 0 0 0 0 0 0 1 1 0 0 0 0 0 0 1 1 0 0 1 1
0 0 1 1 1 1 1 1 0 0 0 0 1 1 1 1 0 0 0 0 1 1 0 0 0 0 0 0 1 1 0 0 0 0 0 0 0 0 1 1 0 0 0 0 0 0 1 1 0 0
0 0 0 0 0 0 0 0 0 0 0 0 0 0 0 0 0 0 0 0 1 1 1 1 0 0 0 0 1 1 0 0 0 0 0 0 1 1 0 0 0 0 0 0 1 1 0 0 0 0
1 1 1 1 0 0 1 1 1 1 0 0 0 0 0 0 1 1 0 0 0 0 0 0 0 0 1 1 0 0 0 0 0 0 1 1 1 1 0 0 0 0 1 1 0 0 1 1 1 1
0 0 1 1 0 0 0 0 0 0 0 0 1 1 0 0 0 0 0 0 0 0 0 0 0 0 1 1 1 1 0 0 0 0 0 0 0 0 0 0 0 0 0 0 0 0 0 0 0 0
1 1 0 0 0 0 0 0 0 0 0 0 0 0 0 0 0 0 1 1 0 0 0 0 0 0 0 0 0 0 0 0 1 1 0 0 1 1 0 0 0 0 0 0 0 0 0 0 0 0
0 0 0 0 1 1 0 0 1 1 1 1 0 0 1 1 0 0 0 0 0 0 1 1 0 0 1 1 1 1 0 0 0 0 0 0 1 1 0 0 1 1 0 0 1 1 0 0 0 0
0 0 0 0 1 1 0 0 1 1 0 0 0 0 0 0 0 0 0 0 0 0 1 1 0 0 0 0 1 1 0 0 0 0 0 0 0 0 0 0 0 0 0 0 0 0 0 0 0 0
1 1 0 1 0 0 0 0 1 1 0 0 0 0 0 0 1 1 0 0 0 0 0 0 0 0 1 1 0 0 1 1 1 1 0 0 0 0 1 1 0
1 1 0 0 0 0 1 1 0 0 1 1 0 0 1 1 0 0 1 1 1 1 0 0 1 1 0 0 1 1 0 0 1 1 0 0 0 0 1 1 0 0 1 1 0 0 0 0 1 1
0 0 1 1 1 1 0 0 1 1 0 0 1 1 1 1 1 1 0 0 1 1 0 0 1 1 0 0 1 1 0 0 0 0 0 0 1 1 0 0 0 0 0 0 1 1 0 0 0 0
0 0 0 0 1 1 0 0 0 0 0 0 0 0 1 1 0 0 0 0 1 1 1 1 0 0 0 0 1 1 0 0 1 1 0 0 0 0 0 0 0 0 1 1 1 1 0 0 0 0
0 0 0 0 1 1 0 0 1 1 0 0 0 0 0 0 0 0 0 0 0 0 0 0 0 0 0 0 0 0 0 0 1 1 0 0 0 0 1 1 0 0 0 0 1 1 1 1 1 1
1 1 0 0 0 0 0 0 0 0 1 1 0 0 0 0 0 0 0 0 1 1 0 0 1 1 0 0 0 0 0 0 0 0 1 1 0 0 0 0 0 0 0 0 0 0 1 1 0 0
0 0 0 0 0 0 1 1 0 0 0 0 0 0 1 1 1 1 0 0 1 1 1 1 0 0 1 1 0 0 1 1 1 1 0 0 0 0 0 0 0 0 1 1 0 0 1 1 1 1
0 0 0 0 0 0 1 1 0 0 1 1 1 1 0 0 1 1 1 1 0 0 0 0 0 0 0 0 0 0 0 0 0 0 1 1 0 0 1 1 1 1 0 0 0 0 0 0 1 1
0 0 0 0 0 0 0 0 0 0 0 0 1 1 1 1 0 0 0 0 0 0 0 0 0 0 0 0 0 0 0 0 1 1 0 0 0 0 0 0 1 1 0 0 0 0 0 0 0 0
0 0 0 0 1 1 1 1 0 0 1 1 1 1 0 0 0 0 0 0 0 0 0 0 0 0 0 0 0 0 1 1 0 0 1 1 0 0 0 0 1 1 1 1 1 1 0 0 1 1
1 1 0 0 0 0 0 0 1 1 0 0 1 1 0 0 0 0 1 1 0 0 0 0 1 1 0 0 1 1 0 0 0 0 0 0 0 0 1 1 1 1 0 0 1 1 0 0 0 0
1 1 0 0 1 1 0 0 0 0 0 0 0 0 0 0 1 1 1 1 1 1 1 1 0 0 1 1 1 1 1 1 1 1 0 0 0 0 0 0 0 0 0 0 1 1 0 0 1 1
0 0 0 0 0 0 0 0 0 0 1 1 0 0 1 1 0 0 0 0 0 0 0 0 0 0 1 1 0 0 0 0 1 1 1 1 0 0 0 0 0 0 0 0 0 0 1 1 0 0
0 0 0 0 0 0 0 0 0 0 1 1 1 1 0 0 0 0 1 1 0 0 0 0 0 0 0 0 1 1 0 0 0 0 0 0 0 0 1 1 0 0 0 0 0 0 0 0 1 1
0 0 1 1 0 0 0 0 0 0 0 0 0 0 0 0 0 0 0 0 0 0 0 0 0 0 0 0 0 0 0 0 0 0 0 0 1 1 0 0 1 1 0 0 0 0 0 0 0 0
0 0 1 1 0 0 0 0 1 1 0 0 0 0 1 1 0 0 1 1 0 0 0 0 0 0 0 0 0 0 1 1 1 1 0 0 0 0 1 1 0 0 0 0 1 1 0 0 0 0
0 0 0 0 0 0 0 0 1 1 0 0 0 0 0 0 1 1 0 0 1 1 0 0 0 0 0 0 0 0 0 0 0 0 1 1 1 1 1 1 1 1 0 0 0 0 0 0 0 0
0 0 0 0 1 1 0 0 0 0 0 0 0 0 1 1 1 1 1 1 1 1 0 0 0 0 0 0 1 1 0 0 1 1 0 0 0 0 0 0 0 0 0 0 0 0 0 0 1 1
1 1 0 0 0 0 0 0 0 0 0 0 0 0 0 0 1 1 1 1 1 1 0 0 0 0 1 1 0 0 1 1 1 1 0 0 0 0 0 0 0 0 0 0 0 0 0 0 0 0
0 0 1 1 0 0 0 0 0 0 0 0 0 0 0 0 0 0 0 0 0 0 1 1 1 1 1 1 0 0 1 1 0 0 0 0 0 0 1 1 1 1 0 0 0 0 0 0 0 0
0 0 0 0 1 1 1 1 0 0 0 0 1 1 1 1 1 1 1 1 1 1 0 0 0 0 0 0 0 0 0 0 1 1 0 0 0 0 0 0 0 0 0 0 0 0 0 0 0 0
0 0 0 0 0 0 0 0 0 0 0 0 0 0 0 0 1 1 0 0 0 0 1 1 0 0 0 0 1 1 0 0 1 1 0 0 1 1 0 0 0 0 0 0 1 1 1 1 0 0
0 0 0 0 0 0 1 1 0 0 0 0 0 0 0 0 1 1 0 0 1 1 0 0 0 0 0 0 0 0 0 0 0 0 0 0 1 1 1 1 1 1 1 1 1 1 0 0 1 1
1 1 1 1 1 1 0 0 0 0 1 1 0 0 0 0 0 0 0 0 0 0 0 0 1 1 1 1 1 1 0 0 1 1 0 0 1 1 1 1 0 0 0 0 0 0 0 0 1 1
0 0 0 0 0 0 1 1 1 1 1 1 1 1 0 0 0 0 0 0 0 0 1 1 0 0 0 0 0 0 0 0 1 1 0 0 0 0 0 0 0 0 0 0 0 0 1 1 0 0
0 0 1 1 1 1 1 1 0 0 1 1 1 1 1 1 0 0 0 0 0 0 1 1 0 0 1 1 0 0 0 0 0 0 1 1 0 0 0 0 1 1 1 1 0 0 0 0 1 1
0 0 1 1 0 0 0 0 0 0 0 0 0 0 0 0 1 1 1 1 0 0 0 0 0 0 0 0 1 1 0 0 0 0 0 0 0 0 1 1 0 0 0 0 0 0 0 0 0 0
0 0 1 0 0 0 0 0 1 1 0 0 0 0 0 0 1 1 1 1 0 0 1 1 0 0 1 1 0 0 1 1 1 1 0 0 0 0 1 1 0
1 1 0 0 0 0 0 0 0 0 1 1 0 0 0 0 0 0 1 1 0 0 0 0 1 1 0 0 0 0 0 0 1 1 1 1 0 0 1 1 0 0 0 0 0 0 1 1 1 1
0 0 0 0 1 1 0 0 0 0 0 0 1 1 1 1 0 0 0 0 1 1 0 0 1 1 0 0 1 1 0 0 0 0 0 0 1 1 0 0 0 0 0 0 0 0 0 0 0 0
0 0 0 0 1 1 0 0 0 0 0 0 0 0 1 1 0 0 1 1 0 0 0 0 1 1 1 1 0 0 0 0 1 1 0 0 0 0 0 0 1 1 0 0 0 0 1 1 1 1
0 0 1 1 1 1 0 0 0 0 0 0 0 0 1 1 0 0 0 0 0 0 0 0 0 0 1 1 0 0 1 1 1 1 0 0 0 0 1 1 0 0 0 0 0 0 1 1 0 0
1 1 0 0 0 0 0 0 0 0 0 0 0 0 1 1 0 0 0 0 1 1 0 0 1 1 1 1 1 1 0 0 0 0 1 1 0 0 0 0 0 0 0 0 1 1 0 0 0 0
0 0 0 0 0 0 1 1 0 0 0 0 0 0 1 1 0 0 0 0 1 1 1 1 0 0 0 0 0 0 1 1 1 1 0 0 1 1 0 0 0 0 1 1 0 0 0 0 1 1
0 0 0 0 0 0 1 1 0 0 0 0 0 0 0 0 0 0 1 1 0 0 0 0 0 0 0 0 0 0 0 0 0 0 1 1 0 0 1 1 0 0 0 0 0 0 0 0 1 1
0 0 0 0 0 0 0 0 0 0 0 0 0 0 1 1 0 0 0 0 0 0 1 1 0 0 0 0 0 0 0 0 0 0 0 0 1 1 1 1 1 1 0 0 0 0 0 0 0 0
0 0 0 0 0 0 1 1 0 0 1 1 0 0 0 0 0 0 1 1 0 0 0 0 1 1 0 0 0 0 0 0 0 0 0 0 0 0 0 0 1 1 1 1 0 0 1 1 1 1
1 1 0 0 0 0 0 0 0 0 0 0 1 1 1 1 0 0 0 0 0 0 0 0 1 1 1 1 1 1 1 1 1 1 0 0 0 0 1 1 0 0 0 0 1 1 0 0 0 0
1 1 0 0 0 0 0 0 0 0 0 0 0 0 0 0 0 0 1 1 1 1 0 0 0 0 0 0 1 1 1 1 1 1 0 0 0 0 0 0 0 0 1 1 0 0 0 0 0 0
0 0 1 1 0 0 0 0 0 0 0 0 0 0 1 1 0 0 0 0 0 0 1 1 0 0 1 1 0 0 1 1 0 0 1 1 0 0 0 0 1 1 0 0 0 0 1 1 0 0
1 0 0 0 0 0 0 0 0 0 1 1 1 1 0 0 0 0 0 0 0 0 0 0 0 0 0 0 1 1 0 0 0 0 0 0 0 0 1 1 0 0 0 0 0 0 0 0 0 0
0 0 0 0 0 0 0 0 0 0 1 1 1 1 1 1 0 0 0 0 0 0 0 0 0 0 1 1 0 0 0 0 0 0 0 0 0 0 0 0 1 1 0 0 0 0 0 0 0 0
0 0 1 1 1 1 0 0 1 1 0 0 0 0 1 1 0 0 1 1 0 0 0 0 1 1 0 0 1 1 0 0 1 1 0 0 0 0 1 1 0 0 0 0 0 0 1 1 1 1
0 0 0 0 0 0 0 0 0 0 0 0 0 0 0 0 1 1 0 0 1 1 0 0 0 0 0 0 0 0 0 0 0 0 1 1 1 1 1 1 1 1 0 0 1 1 0 0 0 0
0 0 1 1 1 1 1 1 1 1 0 0 1 1 1 1 0 0 0 0 0 0 1 1 0 0 0 0 1 1 0 0 1 1 0 0 1 1 0 0 0 0 0 0 0 0 0 0 1 1
1 1 0 0 0 0 0 0 0 0 0 0 0 0 1 1 1 1 1 1 0 0 0 0 0 0 0 0 0 0 1 1 0 0 0 0 0 0 0 0 0 0 1 1 0 0 0 0 0 0
0 0 1 1 0 0 0 0 0 0 0 0 1 1 0 0 1 1 0 0 0 0 1 1 1 1 1 1 0 0 1 1 0 0 0 0 0 0 0 0 0 0 0 0 1 1 0 0 0 0
0 0 0 0 1 1 1 1 0 0 0 0 1 1 1 1 1 1 0 0 1 1 0 0 1 1 0 0 0 0 0 0 0 0 0 0 0 0 1 1 0 0 0 0 0 0 0 0 0 0
0 0 0 0 0 0 0 0 1 1 0 0 0 0 0 0 1 1 0 0 0 0 1 1 0 0 0 0 1 1 0 0 0 0 0 0 0 0 0 0 0 0 0 0 1 1 1 1 0 0
1 1 0 0 0 0 0 0 0 0 0 0 0 0 0 0 1 1 1 1 1 1 0 0 0 0 0 0 0 0 0 0 0 0 0 0 1 1 1 1 0 0 0 0 1 1 0 0 1 1
1 1 1 1 1 1 1 1 0 0 1 1 0 0 0 0 0 0 0 0 0 0 0 0 0 0 1 1 1 1 0 0 1 1 0 0 1 1 1 1 0 0 1 1 0 0 0 0 1 1
0 0 0 0 0 0 0 0 0 0 1 1 1 1 1 1 1 1 1 1 1 1 1 1 0 0 0 0 0 0 0 0 0 0 0 0 0 0 0 0 1 1 0 0 1 1 1 1 0 0
0 0 0 0 0 0 1 1 0 0 1 1 0 0 1 1 0 0 0 0 0 0 1 1 0 0 0 0 0 0 0 0 1 1 1 1 0 0 0 0 1 1 1 1 0 0 0 0 1 1
0 0 1 1 0 0 0 0 0 0 0 0 0 0 0 0 1 1 1 1 0 0 0 0 0 0 0 0 1 1 0 0 0 0 0 0 0 0 0 0 0 0 0 0 0 0 0 0 0 0
0 0 1 0 0 0 0 0 1 1 0 0 0 0 0 0 1 1 1 1 0 0 1 1 0 0 1 1 0 0 1 1 1 1 1 1 0 0 1 1 0
0 0 0 0 0 0 0 0 1 1 0 0 0 0 0 0 0 0 0 0 0 0 1 1 0 0 0 0 1 1 0 0 0 0 0 0 1 1 0 0 0 0 0 0 0 0 0 0 0 0
1 1 1 1 0 0 0 0 1 1 0 0 0 0 0 0 0 0 0 0 1 1 0 0 1 1 0 0 0 0 0 0 0 0 0 0 0 0 0 0 0 0 0 0 0 0 0 0 0 0
0 0 0 0 0 0 0 0 0 0 0 0 0 0 1 1 0 0 0 0 0 0 0 0 0 0 0 0 1 1 1 1 0 0 1 1 0 0 0 0 0 0 0 0 0 0 1 1 0 0
0 0 0 0 0 0 0 0 0 0 1 1 0 0 0 0 0 0 0 0 1 1 0 0 1 1 0 0 0 0 0 0 0 0 0 0 0 0 0 0 0 0 1 1 0 0 0 0 1 1
1 1 0 0 0 0 0 0 0 0 1 1 1 1 0 0 0 0 0 0 0 0 0 0 0 0 0 0 0 0 0 0 0 0 1 1 0 0 1 1 0 0 1 1 0 0 0 0 0 0
0 0 1 1 0 0 1 1 0 0 0 0 0 0 1 1 1 1 0 0 0 0 1 1 1 1 0 0 1 1 1 1 0 0 1 1 0 0 1 1 0 0 1 1 0 0 0 0 0 0
0 0 0 0 0 0 0 0 0 0 0 0 0 0 0 0 0 0 0 0 1 1 0 0 0 0 0 0 0 0 0 0 0 0 0 0 1 1 0 0 1 1 1 1 0 0 0 0 0 0
1 1 1 1 1 1 0 0 1 1 0 0 0 0 0 0 0 0 0 0 0 0 0 0 0 0 0 0 0 0 0 0 1 1 1 1 0 0 0 0 0 0 0 0 0 0 0 0 0 0
1 1 1 1 0 0 1 1 0 0 0 0 1 1 0 0 0 0 0 0 0 0 0 0 0 0 0 0 0 0 1 1 1 1 0 0 1 1 0 0 0 0 0 0 1 1 0 0 0 0
0 0 0 0 1 1 0 0 0 0 0 0 0 0 1 1 0 0 0 0 0 0 0 0 0 0 0 0 0 0 0 0 0 0 1 1 1 1 0 0 0 0 1 1 0 0 0 0 1 1
0 0 1 1 0 0 1 1 1 1 0 0 1 1 0 0 0 0 1 1 0 0 0 0 1 1 0 0 0 0 0 0 1 1 0 0 1 1 1 1 1 1 0 0 0 0 0 0 1 1
1 1 0 0 1 1 0 0 0 0 0 0 1 1 0 0 1 1 0 0 1 1 0 0 1 1 0 0 0 0 0 0 1 1 0 0 1 1 0 0 1 1 1 1 0 0 1 1 1 1
0 0 1 1 0 0 1 1 0 0 0 0 0 0 0 0 0 0 0 0 1 1 0 0 1 1 0 0 0 0 1 1 1 1 0 0 0 0 0 0 0 0 1 1 0 0 0 0 0 0
0 0 0 0 1 1 0 0 0 0 0 0 0 0 0 0 0 0 1 1 0 0 0 0 0 0 0 0 0 0 1 1 0 0 0 0 1 1 1 1 0 0 1 1 0 0 0 0 1 1
0 0 1 1 0 0 1 1 1 1 0 0 0 0 1 1 1 1 0 0 0 0 0 0 0 0 1 1 0 0 0 0 1 1 0 0 0 0 0 0 0 0 0 0 0 0 0 0 0 0
0 0 0 0 1 1 0 0 0 0 1 1 0 0 0 0 1 1 0 0 1 1 0 0 0 0 0 0 0 0 0 0 0 0 0 0 1 1 1 1 1 1 0 0 0 0 1 1 0 0
0 0 0 0 0 0 0 0 0 0 0 0 0 0 0 0 1 1 0 0 0 0 0 0 0 0 0 0 0 0 0 0 0 0 0 0 1 1 0 0 0 0 1 1 1 1 0 0 0 0
1 1 0 0 0 0 1 1 0 0 0 0 0 0 1 1 0 0 0 0 0 0 1 1 1 1 0 0 0 0 1 1 0 0 0 0 0 0 1 1 1 1 0 0 0 0 1 1 1 1
1 1 0 0 0 0 0 0 0 0 0 0 1 1 1 1 0 0 0 0 1 1 0 0 1 1 0 0 0 0 1 1 1 1 0 0 1 1 1 1 1 1 0 0 0 0 0 0 0 0
0 0 0 0 1 1 0 0 0 0 0 0 0 0 0 0 1 1 0 0 1 1 1 1 1 1 0 0 1 1 0 0 0 0 1 1 1 1 1 1 1 1 1 1 0 0 1 1 1 1
0 0 1 1 0 0 0 0 0 0 0 0 1 1 1 1 0 0 0 0 1 1 0 0 1 1 1 1 1 1 0 0 0 0 0 0 0 0 0 0 1 1 0 0 1 1 1 1 1 1
1 1 1 1 1 1 0 0 0 0 0 0 0 0 0 0 0 0 0 0 0 0 0 0 0 0 1 1 0 0 0 0 1 1 1 1 1 1 0 0 0 0 1 1 0 0 0 0 0 0
0 0 0 0 0 0 0 0 1 1 1 1 0 0 0 0 0 0 0 0 0 0 1 1 0 0 1 1 1 1 0 0 0 0 0 0 0 0 0 0 0 0 0 0 0 0 1 1 0 0
0 0 1 1 0 0 1 1 0 0 1 1 1 1 0 0 0 0 0 0 0 0 0 0 0 0 0 0 0 0 0 0 0 0 0 0 0 0 0 0 0 0 0 0 0 0 1 1 1 1
1 1 0 0 0 0 1 1 1 1 0 0 0 0 1 1 0 0 0 0 0 0 0 0 0 0 0 0 0 0 0 0 0 0 1 1 0 0 0 0 0 0 1 1 0 0 0 0 0 0
0 0 0 0 0 0 0 0 1 1 0 0 0 0 1 1 0 0 0 0 0 0 1 1 0 0 0 0 1 1 0 0 0 0 1 1 0 0 0 0 0 0 0 0 1 1 0 0 0 0
0 0 1 0 0 0 1 1 0 0 0 0 0 0 0 0 0 0 1 1 0 0 0 0 1 1 0 0 1 1 1 1 1 1 0 0 0 0 0 0 0
0 0 1 1 0 0 0 0 0 0 0 0 0 0 0 0 0 0 1 1 0 0 0 0 0 0 0 0 1 1 0 0 0 0 1 1 0 0 0 0 0 0 0 0 1 1 1 1 0 0
0 0 0 0 0 0 0 0 1 1 1 1 0 0 0 0 1 1 0 0 0 0 0 0 1 1 0 0 0 0 0 0 0 0 0 0 0 0 0 0 0 0 0 0 0 0 0 0 0 0
0 0 0 0 0 0 0 0 0 0 0 0 0 0 0 0 0 0 0 0 0 0 0 0 0 0 0 0 0 0 0 0 1 1 1 1 0 0 0 0 0 0 1 1 0 0 1 1 0 0
0 0 0 0 0 0 0 0 0 0 0 0 0 0 0 0 0 0 0 0 0 0 0 0 0 0 0 0 0 0 0 0 0 0 0 0 0 0 0 0 0 0 1 1 1 1 0 0 1 1
1 1 1 1 0 0 0 0 0 0 1 1 0 0 0 0 0 0 0 0 1 1 0 0 0 0 1 1 0 0 0 0 0 0 0 0 0 0 0 0 1 1 1 1 0 0 0 0 0 0
0 0 1 1 0 0 1 1 0 0 0 0 0 0 0 0 0 0 0 0 0 0 1 1 0 0 1 1 0 0 1 1 0 0 1 1 0 0 0 0 0 0 0 0 0 0 0 0 1 1
0 0 0 0 0 0 1 1 1 1 0 0 1 1 0 0 0 0 0 0 0 0 0 0 1 1 1 1 0 0 0 0 0 0 1 1 0 0 0 0 0 0 0 0 0 0 0 0 0 0
0 0 0 0 0 0 0 0 1 1 0 0 1 1 0 0 0 0 0 0 0 0 0 0 0 0 0 0 0 0 1 1 0 0 0 0 0 0 0 0 0 0 0 0 0 0 0 0 0 0
1 1 1 1 1 1 1 1 0 0 0 0 1 1 0 0 0 0 0 0 0 0 0 0 0 0 0 0 1 1 1 1 1 1 1 1 0 0 0 0 0 0 0 0 1 1 0 0 0 0
1 1 0 0 1 1 0 0 0 0 1 1 0 0 0 0 0 0 0 0 0 0 0 0 0 0 0 0 0 0 0 0 0 0 0 0 0 0 0 0 0 0 0 0 1 1 1 1 0 0
1 1 0 0 0 0 0 0 1 1 0 0 1 1 1 1 0 0 0 0 0 0 0 0 0 0 1 1 0 0 0 0 0 0 0 0 0 0 0 0 0 0 0 0 0 0 0 0 1 1
1 1 0 0 0 0 0 0 0 0 1 1 1 1 0 0 0 0 0 0 0 0 0 0 1 1 0 0 1 1 0 0 0 0 0 0 1 1 0 0 1 1 1 1 0 0 0 0 0 0
0 0 0 0 0 0 1 1 0 0 0 0 0 0 0 0 0 0 1 1 0 0 1 1 0 0 0 0 0 0 1 1 0 0 0 0 1 1 0 0 0 0 0 0 0 0 0 0 1 1
0 0 0 0 0 0 0 0 0 0 0 0 0 0 0 0 0 0 1 1 1 1 0 0 0 0 1 1 0 0 0 0 0 0 0 0 0 0 1 1 0 0 0 0 0 0 0 0 1 1
0 0 1 1 0 0 0 0 0 0 0 0 0 0 1 1 0 0 0 0 1 1 0 0 0 0 0 0 0 0 0 0 0 0 0 0 0 0 0 0 0 0 0 0 0 0 0 0 0 0
0 0 0 0 1 1 0 0 0 0 0 0 0 0 1 1 1 1 0 0 1 1 0 0 0 0 0 0 0 0 0 0 0 0 0 0 1 1 0 0 0 0 0 0 0 0 0 0 0 0
1 1 0 0 1 1 0 0 0 0 0 0 0 0 0 0 0 0 0 0 0 0 0 0 0 0 0 0 1 1 1 1 0 0 0 0 0 0 0 0 0 0 0 0 0 0 0 0 0 0
0 0 0 0 0 0 0 0 0 0 0 0 0 0 0 0 0 0 0 0 1 1 0 0 0 0 0 0 1 1 1 1 0 0 1 1 1 1 0 0 0 0 0 0 0 0 0 0 0 0
1 1 0 0 0 0 1 1 0 0 0 0 1 1 1 1 0 0 0 0 0 0 0 0 0 0 0 0 0 0 0 0 1 1 0 0 0 0 0 0 0 0 0 0 0 0 0 0 1 1
0 0 0 0 0 0 1 1 1 1 0 0 0 0 0 0 1 1 0 0 0 0 0 0 0 0 0 0 1 1 0 0 1 1 1 1 0 0 1 1 0 0 0 0 1 1 1 1 0 0
0 0 1 1 0 0 0 0 0 0 1 1 0 0 0 0 0 0 0 0 0 0 0 0 0 0 0 0 0 0 0 0 1 1 0 0 0 0 1 1 1 1 1 1 1 1 1 1 0 0
0 0 0 0 0 0 1 1 1 1 0 0 0 0 0 0 0 0 0 0 0 0 1 1 0 0 1 1 0 0 0 0 0 0 0 0 1 1 0 0 0 0 1 1 0 0 0 0 0 0
0 0 0 0 0 0 0 0 0 0 0 0 0 0 1 1 0 0 0 0 0 0 0 0 1 1 1 1 1 1 0 0 0 0 1 1 0 0 1 1 1 1 0 0 0 0 0 0 0 0
0 0 0 0 0 0 0 0 0 0 0 0 1 1 0 0 0 0 1 1 0 0 0 0 0 0 0 0 0 0 0 0 0 0 0 0 1 1 1 1 0 0 0 0 1 1 0 0 1 1
0 0 0 0 0 0 0 0 0 0 0 0 1 1 1 1 0 0 0 0 0 0 1 1 0 0 0 0 0 0 0 0 1 1 0 0 0 0 0 0 1 1 1 1 1 1 0 0 0 0
0 0 0 0 1 1 0 0 1 1 0 0 0 0 0 0 0 0 1 1 1 1 0 0 0 0 0 0 0 0 1 1 0 0 0 0 0 0 0 0 0 0 1 1 1 1 0 0 0 0
1 1 1 0 0 0 0 0 0 0 1 1 0 0 0 0 0 0 1 1 0 0 0 0 1 1 0 0 0 0 0 0 1 1 0 0 0 0 1 1 0
0 0 0 0 0 0 0 0 1 1 0 0 0 0 0 0 0 0 0 0 0 0 1 1 0 0 0 0 0 0 0 0 0 0 1 1 1 1 0 0 0 0 0 0 1 1 1 1 0 0
1 1 0 0 1 1 0 0 0 0 0 0 0 0 1 1 0 0 0 0 1 1 0 0 0 0 0 0 0 0 0 0 0 0 1 1 0 0 0 0 0 0 0 0 0 0 0 0 0 0
0 0 0 0 0 0 0 0 0 0 0 0 0 0 0 0 0 0 0 0 0 0 0 0 0 0 0 0 0 0 1 1 1 1 0 0 0 0 0 0 0 0 0 0 0 0 0 0 0 0
0 0 0 0 0 0 0 0 0 0 1 1 0 0 0 0 0 0 0 0 0 0 0 0 1 1 0 0 0 0 0 0 0 0 1 1 0 0 0 0 0 0 0 0 0 0 0 0 0 0
1 1 0 0 0 0 0 0 0 0 0 0 1 1 0 0 1 1 0 0 0 0 0 0 0 0 0 0 0 0 0 0 0 0 1 1 1 1 0 0 0 0 0 0 0 0 0 0 0 0
0 0 1 1 0 0 1 1 0 0 0 0 0 0 0 0 1 1 0 0 0 0 0 0 1 1 0 0 1 1 1 1 0 0 0 0 0 0 1 1 0 0 1 1 1 1 1 1 0 0
0 0 0 0 0 0 0 0 0 0 0 0 0 0 0 0 0 0 0 0 0 0 0 0 0 0 0 0 1 1 0 0 0 0 0 0 0 0 0 0 1 1 0 0 0 0 0 0 0 0
1 1 1 1 1 1 0 0 1 1 0 0 0 0 0 0 1 1 0 0 0 0 0 0 0 0 0 0 0 0 1 1 1 1 0 0 0 0 0 0 1 1 0 0 0 0 0 0 0 0
0 0 0 0 0 0 1 1 0 0 0 0 0 0 0 0 0 0 0 0 0 0 0 0 0 0 0 0 0 0 1 1 1 1 0 0 0 0 0 0 0 0 0 0 1 1 0 0 0 0
1 1 0 0 1 1 0 0 0 0 0 0 0 0 1 1 0 0 0 0 0 0 0 0 0 0 0 0 0 0 0 0 0 0 1 1 1 1 0 0 0 0 1 1 0 0 0 0 1 1
1 1 1 1 0 0 1 1 1 1 0 0 1 1 0 0 0 0 0 0 0 0 0 0 1 1 0 0 0 0 0 0 1 1 1 1 1 1 1 1 0 0 0 0 0 0 1 1 0 0
0 0 0 0 1 1 0 0 0 0 0 0 1 1 0 0 1 1 0 0 1 1 0 0 1 1 0 0 0 0 0 0 1 1 0 0 0 0 0 0 1 1 1 1 1 1 1 1 1 1
0 0 1 1 0 0 0 0 0 0 0 0 0 0 0 0 0 0 1 1 1 1 0 0 1 1 0 0 0 0 1 1 0 0 1 1 0 0 0 0 0 0 1 1 0 0 0 0 0 0
0 0 0 0 1 1 1 1 0 0 1 1 0 0 0 0 0 0 1 1 1 1 0 0 0 0 1 1 0 0 1 1 1 1 0 0 0 0 1 1 0 0 1 1 0 0 0 0 0 0
0 0 1 1 1 1 1 1 1 1 0 0 0 0 1 1 1 1 1 1 0 0 0 0 0 0 1 1 0 0 1 1 1 1 0 0 0 0 0 0 0 0 0 0 1 1 0 0 0 0
1 1 0 0 1 1 0 0 0 0 1 1 0 0 0 0 0 0 1 1 1 1 0 0 0 0 0 0 0 0 0 0 0 0 0 0 1 1 1 1 1 1 0 0 0 0 1 1 0 0
0 0 0 0 0 0 0 0 1 1 0 0 0 0 0 0 0 0 0 0 0 0 0 0 0 0 0 0 0 0 0 0 0 0 0 0 1 1 1 1 0 0 0 0 1 1 0 0 0 0
0 0 0 0 0 0 1 1 0 0 1 1 1 1 0 0 0 0 0 0 0 0 0 0 0 0 0 0 0 0 0 0 0 0 1 1 0 0 0 0 1 1 0 0 0 0 1 1 0 0
1 1 1 1 0 0 0 0 0 0 1 1 1 1 1 1 0 0 0 0 1 1 1 1 0 0 1 1 0 0 0 0 1 1 0 0 0 0 0 0 0 0 0 0 0 0 0 0 1 1
0 0 1 1 0 0 0 0 0 0 0 0 0 0 0 0 0 0 1 1 1 1 1 1 1 1 0 0 1 1 0 0 1 1 1 1 1 1 1 1 1 1 1 1 1 1 1 1 1 1
0 0 1 1 0 0 0 0 0 0 1 1 1 1 1 1 0 0 0 0 1 1 0 0 1 1 1 1 1 1 0 0 0 0 0 0 1 1 0 0 0 0 0 0 1 1 1 1 0 0
1 1 1 1 0 0 0 0 0 0 0 0 0 0 1 1 0 0 0 0 0 0 1 1 0 0 1 1 0 0 0 0 1 1 1 1 1 1 0 0 0 0 1 1 0 0 0 0 0 0
0 0 0 0 0 0 0 0 1 1 1 1 1 1 0 0 0 0 0 0 0 0 1 1 0 0 0 0 0 0 0 0 0 0 0 0 0 0 1 1 0 0 0 0 0 0 0 0 0 0
0 0 0 0 0 0 1 1 0 0 1 1 0 0 0 0 0 0 0 0 0 0 0 0 0 0 0 0 0 0 0 0 0 0 0 0 0 0 0 0 0 0 0 0 1 1 1 1 1 1
0 0 0 0 0 0 0 0 0 0 0 0 1 1 1 1 0 0 0 0 1 1 0 0 0 0 1 1 0 0 0 0 0 0 1 1 0 0 0 0 0 0 1 1 0 0 0 0 0 0
0 0 0 0 0 0 0 0 1 1 0 0 0 0 0 0 1 1 0 0 0 0 0 0 0 0 0 0 1 1 0 0 1 1 1 1 0 0 0 0 0 0 0 0 1 1 0 0 0 0
0 0 1 0 0 0 0 0 0 0 0 0 0 0 0 0 0 0 0 0 1 1 0 0 1 1 0 0 0 0 1 1 1 1 0 0 0 0 0 0 0
0 0 0 0 0 0 0 0 0 0 0 0 0 0 0 0 1 1 0 0 0 0 1 1 0 0 0 0 0 0 0 0 0 0 0 0 0 0 0 0 0 0 1 1 0 0 0 0 0 0
0 0 0 0 0 0 0 0 1 1 0 0 0 0 0 0 1 1 0 0 0 0 0 0 1 1 0 0 0 0 0 0 0 0 1 1 0 0 0 0 0 0 1 1 0 0 0 0 0 0
0 0 0 0 0 0 0 0 0 0 0 0 0 0 0 0 0 0 0 0 0 0 0 0 0 0 0 0 0 0 0 0 0 0 1 1 0 0 0 0 0 0 1 1 0 0 0 0 0 0
0 0 0 0 0 0 0 0 0 0 1 1 1 1 0 0 0 0 0 0 1 1 0 0 0 0 0 0 0 0 0 0 0 0 0 0 0 0 0 0 0 0 1 1 0 0 0 0 1 1
1 1 1 1 0 0 0 0 0 0 0 0 1 1 0 0 1 1 0 0 1 1 0 0 0 0 1 1 0 0 0 0 0 0 1 1 0 0 0 0 0 0 0 0 0 0 0 0 0 0
0 0 1 1 0 0 1 1 0 0 0 0 0 0 0 0 1 1 0 0 0 0 0 0 0 0 1 1 1 1 1 1 0 0 0 0 0 0 1 1 0 0 0 0 0 0 0 0 0 0
0 0 0 0 0 0 0 0 1 1 0 0 1 1 0 0 0 0 1 1 0 0 0 0 0 0 0 0 0 0 0 0 0 0 0 0 0 0 0 0 1 1 0 0 0 0 0 0 0 0
1 1 1 1 1 1 0 0 1 1 1 1 0 0 0 0 0 0 0 0 0 0 0 0 0 0 0 0 0 0 1 1 1 1 0 0 0 0 0 0 1 1 0 0 0 0 0 0 0 0
1 1 0 0 1 1 1 1 0 0 0 0 0 0 0 0 0 0 0 0 0 0 0 0 0 0 0 0 0 0 1 1 1 1 0 0 1 1 0 0 0 0 0 0 0 0 0 0 0 0
1 1 0 0 1 1 0 0 0 0 1 1 0 0 0 0 0 0 0 0 0 0 0 0 0 0 0 0 0 0 0 0 0 0 0 0 0 0 0 0 0 0 1 1 1 1 0 0 1 1
1 1 0 0 0 0 1 1 1 1 0 0 1 1 0 0 0 0 0 0 0 0 0 0 1 1 1 1 1 1 0 0 1 1 0 0 0 0 1 1 1 1 0 0 0 0 1 1 1 1
1 1 0 0 1 1 1 1 0 0 1 1 1 1 0 0 0 0 0 0 1 1 0 0 1 1 0 0 1 1 1 1 0 0 1 1 1 1 0 0 0 0 1 1 0 0 0 0 0 0
1 1 0 0 0 0 1 1 0 0 0 0 0 0 0 0 0 0 0 0 1 1 0 0 1 1 0 0 0 0 1 1 0 0 1 1 0 0 1 1 0 0 0 0 0 0 0 0 1 1
0 0 0 0 1 1 1 1 0 0 0 0 1 1 0 0 0 0 1 1 0 0 0 0 1 1 0 0 0 0 0 0 1 1 0 0 1 1 1 1 0 0 0 0 0 0 0 0 1 1
0 0 1 1 0 0 1 1 1 1 0 0 1 1 1 1 1 1 1 1 0 0 0 0 0 0 0 0 0 0 0 0 0 0 0 0 0 0 0 0 0 0 1 1 0 0 0 0 0 0
1 1 1 1 1 1 0 0 0 0 1 1 0 0 0 0 1 1 0 0 1 1 1 1 1 1 1 1 0 0 0 0 0 0 0 0 1 1 1 1 1 1 0 0 0 0 1 1 0 0
1 1 0 0 1 1 0 0 0 0 0 0 0 0 0 0 0 0 0 0 0 0 0 0 0 0 0 0 0 0 0 0 0 0 0 0 1 1 0 0 0 0 0 0 0 0 0 0 1 1
1 1 0 0 0 0 1 1 0 0 0 0 0 0 0 0 1 1 0 0 0 0 0 0 0 0 0 0 0 0 1 1 0 0 0 0 0 0 0 0 1 1 0 0 0 0 0 0 1 1
0 0 1 1 0 0 0 0 0 0 0 0 1 1 1 1 0 0 0 0 1 1 0 0 0 0 1 1 0 0 0 0 1 1 0 0 1 1 0 0 0 0 0 0 0 0 0 0 1 1
1 1 0 0 1 1 1 1 1 1 0 0 0 0 1 1 1 1 0 0 1 1 1 1 0 0 0 0 1 1 1 1 1 1 1 1 1 1 1 1 0 0 0 0 1 1 1 1 1 1
0 0 0 0 0 0 0 0 0 0 1 1 1 1 1 1 0 0 0 0 1 1 0 0 0 0 1 1 0 0 1 1 0 0 1 1 0 0 0 0 1 1 0 0 0 0 1 1 0 0
1 1 1 1 1 1 1 1 0 0 0 0 1 1 0 0 0 0 0 0 0 0 0 0 0 0 1 1 0 0 1 1 1 1 1 1 1 1 0 0 0 0 1 1 0 0 0 0 1 1
0 0 0 0 1 1 0 0 0 0 1 1 0 0 0 0 0 0 1 1 1 1 0 0 1 1 0 0 0 0 1 1 0 0 0 0 0 0 0 0 1 1 0 0 0 0 0 0 0 0
0 0 0 0 0 0 0 0 0 0 1 1 1 1 0 0 0 0 0 0 0 0 0 0 0 0 0 0 0 0 0 0 0 0 1 1 0 0 1 1 0 0 0 0 0 0 0 0 1 1
0 0 0 0 0 0 1 1 1 1 0 0 0 0 1 1 0 0 0 0 1 1 0 0 0 0 0 0 1 1 0 0 0 0 1 1 0 0 0 0 0 0 1 1 0 0 0 0 0 0
0 0 0 0 0 0 0 0 1 1 0 0 0 0 0 0 0 0 0 0 1 1 0 0 0 0 0 0 0 0 0 0 1 1 1 1 0 0 0 0 0 0 0 0 1 1 0 0 0 0
1 1 1 0 0 0 0 0 0 0 1 1 0 0 0 0 1 1 1 1 0 0 1 1 1 1 0 0 0 0 0 0 1 1 0 0 0 0 0 0 0
0 0 0 0 0 0 0 0 0 0 0 0 0 0 0 0 0 0 0 0 1 1 0 0 1 1 0 0 0 0 0 0 0 0 0 0 0 0 0 0 0 0 0 0 0 0 1 1 1 1
0 0 0 0 0 0 1 1 1 1 1 1 0 0 0 0 0 0 0 0 0 0 0 0 0 0 0 0 1 1 0 0 1 1 1 1 0 0 1 1 0 0 0 0 0 0 0 0 0 0
0 0 0 0 0 0 0 0 0 0 0 0 1 1 0 0 0 0 0 0 0 0 0 0 1 1 0 0 1 1 0 0 0 0 1 1 0 0 0 0 0 0 0 0 0 0 0 0 0 0
0 0 0 0 0 0 0 0 1 1 0 0 0 0 1 1 1 1 0 0 0 0 0 0 0 0 0 0 0 0 0 0 0 0 0 0 0 0 0 0 0 0 0 0 0 0 0 0 0 0
0 0 1 1 1 1 0 0 0 0 0 0 0 0 0 0 1 1 1 1 0 0 0 0 0 0 0 0 0 0 0 0 0 0 0 0 0 0 0 0 0 0 0 0 0 0 1 1 0 0
0 0 1 1 1 1 0 0 0 0 0 0 0 0 0 0 0 0 0 0 0 0 0 0 0 0 0 0 0 0 0 0 0 0 0 0 0 0 0 0 0 0 1 1 0 0 0 0 1 1
1 1 0 0 0 0 1 1 0 0 0 0 0 0 0 0 0 0 0 0 1 1 1 1 0 0 0 0 0 0 0 0 1 1 1 1 0 0 0 0 0 0 0 0 0 0 0 0 1 1
1 1 1 1 0 0 0 0 1 1 0 0 1 1 0 0 1 1 0 0 0 0 0 0 0 0 0 0 0 0 0 0 1 1 1 1 0 0 0 0 0 0 0 0 0 0 0 0 0 0
1 1 1 1 0 0 0 0 0 0 0 0 0 0 0 0 0 0 0 0 0 0 0 0 0 0 0 0 0 0 0 0 0 0 0 0 0 0 0 0 0 0 0 0 0 0 0 0 1 1
1 1 1 1 0 0 0 0 0 0 1 1 0 0 1 1 0 0 0 0 0 0 0 0 0 0 0 0 0 0 0 0 0 0 0 0 0 0 0 0 0 0 0 0 1 1 1 1 0 0
1 1 0 0 0 0 0 0 0 0 1 1 1 1 1 1 0 0 0 0 0 0 1 1 0 0 0 0 0 0 0 0 1 1 0 0 0 0 1 1 0 0 1 1 1 1 0 0 1 1
1 1 0 0 0 0 0 0 0 0 0 0 1 1 0 0 0 0 0 0 1 1 0 0 1 1 0 0 1 1 0 0 1 1 1 1 0 0 0 0 0 0 1 1 0 0 0 0 0 0
0 0 0 0 0 0 1 1 0 0 0 0 0 0 1 1 0 0 0 0 0 0 1 1 0 0 0 0 0 0 0 0 1 1 0 0 0 0 0 0 0 0 0 0 0 0 0 0 1 1
0 0 0 0 0 0 0 0 0 0 0 0 0 0 1 1 0 0 0 0 0 0 0 0 0 0 0 0 0 0 0 0 0 0 0 0 1 1 1 1 0 0 0 0 0 0 0 0 0 0
0 0 0 0 1 1 0 0 0 0 0 0 0 0 1 1 1 1 0 0 1 1 0 0 0 0 0 0 1 1 0 0 1 1 1 1 0 0 0 0 0 0 1 1 0 0 0 0 1 1
1 1 1 1 0 0 0 0 0 0 0 0 1 1 1 1 0 0 0 0 1 1 0 0 0 0 1 1 0 0 1 1 0 0 1 1 0 0 1 1 1 1 0 0 1 1 1 1 0 0
1 1 0 0 1 1 0 0 0 0 0 0 0 0 1 1 1 1 0 0 0 0 0 0 0 0 1 1 0 0 1 1 0 0 0 0 0 0 0 0 0 0 0 0 0 0 0 0 0 0
0 0 0 0 0 0 0 0 0 0 0 0 0 0 0 0 0 0 0 0 0 0 0 0 0 0 0 0 1 1 1 1 0 0 0 0 1 1 0 0 0 0 0 0 0 0 0 0 0 0
1 1 0 0 0 0 1 1 1 1 0 0 0 0 0 0 0 0 0 0 0 0 0 0 0 0 0 0 0 0 0 0 0 0 0 0 0 0 1 1 0 0 0 0 1 1 1 1 0 0
0 0 0 0 1 1 0 0 1 1 1 1 0 0 0 0 1 1 1 1 1 1 0 0 1 1 0 0 0 0 0 0 0 0 1 1 0 0 0 0 0 0 0 0 0 0 1 1 0 0
0 0 0 0 0 0 1 1 0 0 0 0 0 0 0 0 1 1 0 0 0 0 0 0 0 0 1 1 0 0 0 0 0 0 0 0 0 0 0 0 0 0 1 1 1 1 0 0 0 0
1 1 0 0 1 1 1 1 1 1 0 0 1 1 0 0 0 0 0 0 0 0 0 0 0 0 0 0 0 0 0 0 0 0 0 0 0 0 0 0 0 0 1 1 0 0 0 0 0 0
0 0 1 1 0 0 0 0 0 0 1 1 1 1 1 1 0 0 0 0 1 1 0 0 0 0 0 0 0 0 0 0 0 0 0 0 0 0 0 0 0 0 1 1 0 0 1 1 0 0
0 0 0 0 0 0 1 1 0 0 0 0 1 1 0 0 0 0 0 0 0 0 0 0 0 0 0 0 0 0 0 0 0 0 0 0 0 0 1 1 0 0 1 1 1 1 0 0 1 1
0 0 0 0 0 0 0 0 0 0 0 0 0 0 0 0 0 0 0 0 0 0 1 1 0 0 0 0 0 0 0 0 1 1 1 1 0 0 0 0 1 1 1 1 1 1 1 1 1 1
0 0 1 1 0 0 0 0 0 0 0 0 0 0 1 1 0 0 1 1 0 0 0 0 0 0 0 0 0 0 0 0 0 0 0 0 0 0 0 0 0 0 0 0 1 1 0 0 0 0
0 0 1 0 0 0 0 0 0 0 0 0 1 1 0 0 0 0 1 1 0 0 0 0 1 1 0 0 1 1 0 0 0 0 0 0 1 1 0 0 0
0 0 0 0 0 0 0 0 1 1 0 0 0 0 0 0 0 0 0 0 0 0 1 1 0 0 0 0 0 0 0 0 0 0 0 0 1 1 0 0 0 0 1 1 0 0 1 1 0 0
0 0 0 0 0 0 1 1 1 1 0 0 0 0 0 0 0 0 0 0 1 1 0 0 1 1 0 0 0 0 0 0 0 0 1 1 1 1 0 0 0 0 1 1 0 0 0 0 0 0
0 0 0 0 1 1 0 0 0 0 1 1 0 0 1 1 0 0 0 0 0 0 0 0 0 0 0 0 0 0 1 1 1 1 1 1 0 0 0 0 0 0 1 1 0 0 0 0 0 0
0 0 0 0 0 0 0 0 0 0 1 1 1 1 0 0 0 0 0 0 1 1 0 0 1 1 0 0 0 0 0 0 0 0 0 0 1 1 1 1 0 0 1 1 0 0 0 0 1 1
1 1 0 0 0 0 0 0 0 0 0 0 0 0 0 0 1 1 0 0 1 1 1 1 1 1 0 0 0 0 0 0 0 0 1 1 0 0 1 1 0 0 1 1 0 0 0 0 0 0
0 0 1 1 0 0 1 1 0 0 0 0 0 0 0 0 0 0 0 0 0 0 0 0 1 1 1 1 1 1 1 1 0 0 1 1 0 0 1 1 0 0 1 1 1 1 0 0 0 0
0 0 0 0 0 0 0 0 1 1 0 0 1 1 1 1 0 0 0 0 1 1 0 0 0 0 0 0 0 0 0 0 0 0 0 0 0 0 1 1 0 0 0 0 0 0 0 0 0 0
1 1 1 1 1 1 0 0 0 0 1 1 0 0 0 0 0 0 0 0 0 0 0 0 0 0 0 0 0 0 1 1 1 1 1 1 0 0 0 0 1 1 0 0 0 0 0 0 0 0
1 1 0 0 1 1 1 1 0 0 0 0 0 0 0 0 0 0 0 0 0 0 0 0 0 0 0 0 0 0 1 1 1 1 0 0 1 1 0 0 0 0 0 0 1 1 0 0 1 1
1 1 1 1 1 1 0 0 0 0 1 1 0 0 0 0 0 0 0 0 0 0 0 0 0 0 0 0 0 0 0 0 0 0 1 1 1 1 0 0 0 0 1 1 1 1 1 1 1 1
0 0 1 1 0 0 1 1 1 1 0 0 0 0 1 1 0 0 1 1 1 1 0 0 1 1 1 1 0 0 0 0 0 0 0 0 1 1 1 1 1 1 0 0 0 0 0 0 1 1
1 1 0 0 1 1 1 1 0 0 0 0 0 0 0 0 1 1 1 1 1 1 0 0 1 1 0 0 1 1 0 0 1 1 1 1 0 0 0 0 0 0 0 0 0 0 1 1 1 1
1 1 1 1 0 0 0 0 0 0 0 0 0 0 0 0 0 0 1 1 1 1 1 1 1 1 0 0 0 0 1 1 0 0 1 1 0 0 1 1 0 0 1 1 0 0 0 0 0 0
0 0 0 0 1 1 0 0 0 0 0 0 0 0 0 0 0 0 1 1 1 1 0 0 1 1 1 1 0 0 1 1 1 1 0 0 0 0 1 1 0 0 1 1 0 0 0 0 1 1
0 0 1 1 1 1 1 1 1 1 0 0 1 1 1 1 1 1 1 1 1 1 0 0 0 0 1 1 0 0 0 0 1 1 0 0 0 0 0 0 0 0 0 0 0 0 0 0 0 0
1 1 0 0 1 1 0 0 0 0 1 1 0 0 1 1 1 1 0 0 0 0 0 0 1 1 0 0 0 0 0 0 0 0 0 0 1 1 1 1 1 1 1 1 0 0 1 1 0 0
0 0 0 0 0 0 0 0 1 1 0 0 0 0 0 0 0 0 0 0 0 0 0 0 0 0 0 0 0 0 1 1 0 0 0 0 0 0 0 0 0 0 0 0 1 1 0 0 1 1
1 1 0 0 0 0 0 0 0 0 0 0 1 1 0 0 1 1 0 0 0 0 0 0 0 0 0 0 1 1 1 1 0 0 1 1 1 1 0 0 0 0 0 0 0 0 1 1 1 1
0 0 1 1 0 0 1 1 0 0 0 0 1 1 1 1 0 0 0 0 1 1 0 0 0 0 1 1 0 0 0 0 1 1 0 0 0 0 0 0 0 0 0 0 0 0 1 1 1 1
0 0 0 0 1 1 0 0 0 0 0 0 0 0 0 0 1 1 0 0 1 1 1 1 0 0 0 0 1 1 1 1 1 1 0 0 1 1 1 1 1 1 1 1 1 1 1 1 1 1
0 0 1 1 1 1 0 0 0 0 1 1 1 1 1 1 0 0 0 0 1 1 0 0 1 1 1 1 1 1 0 0 0 0 0 0 0 0 0 0 1 1 1 1 1 1 1 1 0 0
1 1 1 1 0 0 1 1 0 0 0 0 0 0 1 1 0 0 0 0 0 0 1 1 1 1 0 0 0 0 0 0 1 1 1 1 1 1 0 0 0 0 1 1 1 1 0 0 0 0
1 1 0 0 0 0 0 0 1 1 1 1 0 0 0 0 0 0 1 1 1 1 1 1 1 1 1 1 0 0 0 0 0 0 0 0 0 0 0 0 1 1 0 0 0 0 1 1 1 1
0 0 1 1 0 0 1 1 0 0 1 1 1 1 0 0 0 0 0 0 0 0 1 1 0 0 0 0 0 0 0 0 0 0 0 0 0 0 1 1 0 0 0 0 0 0 1 1 1 1
1 1 0 0 1 1 1 1 1 1 0 0 0 0 1 1 0 0 0 0 0 0 0 0 0 0 0 0 0 0 0 0 1 1 1 1 0 0 0 0 0 0 0 0 0 0 1 1 0 0
0 0 0 0 0 0 0 0 1 1 0 0 1 1 0 0 0 0 0 0 1 1 0 0 0 0 0 0 1 1 0 0 0 0 1 1 0 0 0 0 0 0 0 0 0 0 0 0 0 0
0 0 1 0 0 0 0 0 0 0 1 1 0 0 0 0 0 0 1 1 0 0 0 0 0 0 0 0 0 0 1 1 1 1 0 0 0 0 0 0 0
0 0 0 0 1 1 0 0 0 0 0 0 0 0 0 0 0 0 0 0 0 0 1 1 0 0 0 0 0 0 0 0 0 0 0 0 0 0 0 0 0 0 0 0 0 0 1 1 0 0
0 0 0 0 1 1 0 0 1 1 1 1 0 0 1 1 0 0 0 0 0 0 0 0 0 0 0 0 0 0 0 0 0 0 1 1 0 0 0 0 0 0 0 0 0 0 0 0 0 0
0 0 0 0 0 0 0 0 0 0 0 0 0 0 1 1 0 0 0 0 0 0 0 0 0 0 0 0 0 0 1 1 1 1 0 0 0 0 0 0 0 0 0 0 0 0 1 1 0 0
0 0 0 0 0 0 0 0 0 0 1 1 0 0 1 1 0 0 0 0 0 0 0 0 0 0 0 0 0 0 1 1 0 0 0 0 0 0 0 0 0 0 0 0 0 0 0 0 0 0
1 1 0 0 0 0 0 0 0 0 0 0 1 1 0 0 1 1 0 0 1 1 0 0 0 0 1 1 0 0 0 0 0 0 1 1 1 1 0 0 0 0 0 0 0 0 0 0 0 0
0 0 1 1 0 0 0 0 0 0 0 0 0 0 0 0 1 1 0 0 0 0 0 0 0 0 0 0 1 1 1 1 0 0 0 0 0 0 1 1 0 0 0 0 0 0 0 0 0 0
1 1 0 0 0 0 0 0 0 0 0 0 0 0 1 1 0 0 0 0 0 0 0 0 0 0 0 0 1 1 0 0 1 1 0 0 0 0 0 0 1 1 0 0 0 0 0 0 0 0
1 1 1 1 1 1 0 0 0 0 1 1 0 0 0 0 0 0 0 0 0 0 0 0 0 0 1 1 0 0 1 1 0 0 0 0 0 0 0 0 0 0 0 0 0 0 0 0 0 0
1 1 0 0 0 0 1 1 0 0 0 0 0 0 0 0 0 0 0 0 0 0 0 0 0 0 0 0 0 0 0 0 1 1 0 0 0 0 0 0 0 0 0 0 0 0 0 0 1 1
0 0 0 0 1 1 0 0 0 0 1 1 0 0 1 1 0 0 0 0 1 1 0 0 0 0 0 0 0 0 0 0 0 0 0 0 0 0 0 0 0 0 1 1 0 0 0 0 1 1
1 1 0 0 0 0 1 1 1 1 1 1 1 1 0 0 0 0 0 0 0 0 0 0 1 1 0 0 0 0 0 0 0 0 0 0 0 0 0 0 0 0 1 1 0 0 0 0 1 1
1 1 0 0 1 1 0 0 0 0 1 1 0 0 0 0 0 0 1 1 1 1 0 0 1 1 0 0 1 1 0 0 0 0 1 1 0 0 0 0 0 0 1 1 0 0 0 0 0 0
1 1 0 0 0 0 1 1 0 0 0 0 0 0 0 0 0 0 1 1 1 1 0 0 1 1 0 0 0 0 1 1 0 0 1 1 0 0 1 1 0 0 0 0 0 0 0 0 0 0
0 0 0 0 1 1 1 1 0 0 1 1 0 0 0 0 0 0 0 0 0 0 0 0 1 1 0 0 0 0 0 0 1 1 0 0 0 0 1 1 0 0 0 0 0 0 0 0 0 0
1 1 0 0 0 0 0 0 1 1 0 0 1 1 1 1 1 1 0 0 0 0 0 0 0 0 0 0 0 0 0 0 0 0 0 0 0 0 0 0 0 0 0 0 0 0 0 0 0 0
1 1 0 0 1 1 0 0 0 0 1 1 0 0 0 0 0 0 0 0 0 0 0 0 1 1 0 0 0 0 0 0 0 0 0 0 1 1 1 1 1 1 1 1 1 1 1 1 0 0
0 0 0 0 0 0 0 0 1 1 1 1 0 0 0 0 0 0 0 0 0 0 0 0 0 0 1 1 0 0 1 1 0 0 0 0 0 0 0 0 0 0 0 0 0 0 0 0 1 1
0 0 0 0 0 0 0 0 0 0 0 0 1 1 0 0 1 1 0 0 0 0 1 1 1 1 0 0 0 0 1 1 0 0 0 0 0 0 0 0 0 0 0 0 0 0 0 0 0 0
1 1 0 0 0 0 0 0 0 0 0 0 1 1 0 0 0 0 0 0 0 0 0 0 0 0 0 0 0 0 1 1 1 1 0 0 1 1 1 1 0 0 0 0 1 1 0 0 1 1
0 0 0 0 0 0 1 1 1 1 0 0 0 0 0 0 1 1 0 0 1 1 1 1 1 1 0 0 0 0 0 0 1 1 1 1 1 1 1 1 0 0 0 0 0 0 1 1 1 1
0 0 0 0 0 0 0 0 0 0 0 0 0 0 1 1 1 1 0 0 1 1 0 0 0 0 1 1 0 0 0 0 0 0 0 0 0 0 0 0 0 0 0 0 0 0 1 1 0 0
0 0 1 1 1 1 0 0 0 0 0 0 0 0 0 0 0 0 0 0 0 0 1 1 0 0 1 1 0 0 0 0 1 1 1 1 0 0 0 0 0 0 0 0 0 0 0 0 0 0
0 0 0 0 0 0 0 0 0 0 1 1 0 0 0 0 0 0 0 0 0 0 0 0 0 0 0 0 0 0 0 0 0 0 0 0 0 0 1 1 0 0 0 0 0 0 0 0 0 0
0 0 0 0 0 0 0 0 0 0 1 1 1 1 0 0 0 0 1 1 0 0 0 0 0 0 0 0 0 0 0 0 1 1 1 1 0 0 1 1 1 1 0 0 1 1 0 0 1 1
0 0 1 1 0 0 0 0 0 0 0 0 0 0 1 1 0 0 0 0 0 0 0 0 0 0 0 0 0 0 0 0 0 0 1 1 0 0 0 0 0 0 1 1 0 0 0 0 0 0
0 0 0 0 0 0 0 0 0 0 1 1 0 0 0 0 0 0 0 0 1 1 1 1 1 1 0 0 0 0 1 1 0 0 1 1 0 0 0 0 1 1 0 0 1 1 0 0 0 0
0 0 0 1 0 0 0 0 0 0 1 1 1 1 0 0 0 0 1 1 0 0 0 0 1 1 0 0 0 0 0 0 0 0 0 0 0 0 0 0 1
0 0 0 0 1 1 0 0 0 0 0 0 0 0 0 0 0 0 0 0 0 0 0 0 0 0 0 0 0 0 0 0 0 0 1 1 0 0 0 0 0 0 0 0 0 0 1 1 0 0
0 0 1 1 0 0 1 1 0 0 0 0 0 0 0 0 0 0 0 0 0 0 0 0 0 0 0 0 0 0 0 0 0 0 1 1 0 0 1 1 0 0 0 0 0 0 0 0 0 0
0 0 0 0 0 0 0 0 0 0 0 0 0 0 0 0 0 0 0 0 0 0 0 0 0 0 0 0 0 0 0 0 0 0 1 1 0 0 0 0 0 0 0 0 0 0 0 0 0 0
0 0 0 0 0 0 1 1 1 1 0 0 0 0 0 0 0 0 0 0 0 0 0 0 0 0 0 0 1 1 1 1 0 0 0 0 0 0 0 0 0 0 0 0 0 0 0 0 1 1
0 0 0 0 0 0 0 0 1 1 0 0 0 0 1 1 1 1 0 0 1 1 0 0 0 0 0 0 0 0 0 0 0 0 0 0 0 0 0 0 0 0 0 0 0 0 0 0 0 0
0 0 1 1 0 0 0 0 0 0 0 0 0 0 0 0 0 0 0 0 0 0 0 0 0 0 1 1 0 0 0 0 0 0 0 0 1 0 1 1 0 0 0 0 1 1 0 0 0 0
1 1 0 0 0 0 0 0 0 0 0 0 0 0 1 1 0 0 0 0 1 1 0 0 0 0 0 0 0 0 0 0 1 1 0 0 1 1 0 0 0 0 0 0 0 0 0 0 0 0
0 0 0 0 1 1 0 0 0 0 0 0 1 1 0 0 0 0 0 0 1 1 0 0 0 0 0 0 0 0 1 1 0 0 1 1 0 0 0 0 1 1 0 0 0 0 0 0 0 0
1 1 0 0 0 0 0 0 0 0 0 0 1 1 0 0 0 0 0 0 0 0 0 0 0 0 0 0 0 0 0 0 0 0 0 0 0 0 0 0 0 0 0 0 0 0 1 1 0 0
0 0 1 1 0 0 0 0 0 0 1 1 0 0 1 1 0 0 0 0 0 0 0 0 0 0 0 0 0 0 0 0 0 0 0 0 0 0 0 0 1 1 0 0 0 0 1 1 0 0
1 1 0 0 1 1 0 0 0 0 1 1 0 0 1 1 0 0 0 1 0 0 1 1 0 0 0 0 0 0 0 0 0 0 0 0 0 0 1 1 0 0 0 0 0 0 0 0 0 0
1 1 0 0 0 0 1 1 0 0 0 0 0 0 0 0 0 0 0 0 0 0 0 0 0 0 0 0 0 0 0 0 1 1 1 1 1 1 0 0 0 0 1 1 0 0 0 0 0 0
0 0 0 0 0 0 0 0 0 0 0 0 0 0 1 1 0 0 0 0 1 1 1 1 0 0 1 1 0 0 0 0 1 1 0 0 0 0 0 0 1 1 0 0 0 0 0 0 0 0
0 0 0 0 0 0 0 0 0 0 0 0 0 0 0 0 0 0 1 1 0 0 0 0 0 0 0 0 0 0 0 0 1 1 0 0 0 0 1 1 0 0 0 0 0 0 0 0 0 0
1 1 0 0 0 0 0 0 0 0 1 1 0 0 1 1 1 1 0 0 1 1 1 1 0 0 0 0 0 0 0 0 0 0 1 1 0 0 0 0 0 0 0 0 0 0 0 0 0 0
1 1 0 0 0 0 0 0 1 1 0 0 0 0 1 1 1 1 0 0 0 0 0 0 1 1 0 0 0 0 0 0 1 1 0 0 0 0 0 0 0 0 0 0 0 0 0 0 0 0
0 0 0 0 0 0 0 0 1 1 1 1 0 0 0 0 0 0 1 1 0 0 0 0 0 0 0 0 0 0 1 1 0 0 1 1 0 0 0 0 1 1 0 0 0 0 0 0 0 0
0 0 0 0 0 0 1 1 1 1 0 0 1 1 0 0 0 0 0 0 0 0 1 1 1 1 1 1 1 1 0 0 0 0 0 0 1 1 0 0 1 1 0 0 0 0 0 0 0 0
0 0 0 0 0 0 1 1 0 0 0 0 0 0 0 0 0 0 0 0 0 0 0 0 0 0 1 1 0 0 0 0 1 1 0 0 1 1 1 1 0 0 1 1 0 0 1 1 0 0
0 0 0 0 1 1 0 0 1 1 0 0 0 0 0 0 0 0 1 1 0 0 0 0 1 1 0 0 0 0 0 0 0 0 0 0 1 1 0 0 0 0 0 0 0 0 0 0 1 1
0 0 0 0 0 0 0 0 0 0 0 0 0 0 1 1 0 0 0 0 0 0 0 0 0 0 0 0 0 0 0 0 0 0 1 1 0 0 0 0 0 0 1 1 0 0 0 0 0 0
0 0 0 0 1 1 0 0 0 0 0 0 0 0 0 0 0 0 0 0 1 1 0 0 0 0 0 0 0 0 0 0 0 0 0 0 0 0 0 0 0 0 0 0 0 0 0 0 0 0
0 0 0 0 0 0 0 0 0 0 0 0 1 1 1 1 0 0 0 0 0 0 0 0 1 1 0 0 0 0 1 1 0 0 0 0 0 0 0 0 0 0 0 0 0 0 0 0 0 0
1 1 0 0 0 0 0 0 0 0 1 1 0 0 0 0 0 0 0 0 0 0 0 0 1 1 0 0 1 1 0 0 1 1 1 1 1 1 1 1 1 1 0 0 1 1 0 0 0 0
0 0 1 1 1 1 0 0 0 0 0 0 0 0 0 0 0 0 0 0 1 1 1 1 1 1 0 0 0 0 1 1 1 1 0 0 0 0 1 1 0 0 1 1 0 0 1 1 0 0
0 0 0 0 0 0 0 0 1 1 0 0 0 0 0 0 0 0 0 0 1 1 1 1 0 0 0 0 0 0 0 0 1 1 1 1 0 0 1 1 0 0 0 0 1 1 1 1 0 0
0 0 0 1 1 1 0 0 0 0 1 1 1 1 1 1 0 0 0 0 1 1 0 0 1 1 0 0 1 1 0 0 0 0 0 0 0 0 0 0 0
0 0 0 0 1 1 0 0 0 0 0 0 0 0 0 0 0 0 0 0 0 0 0 0 0 0 0 0 0 0 0 0 0 0 1 1 0 0 0 0 0 0 0 0 0 0 1 1 0 0
0 0 1 1 0 0 0 0 0 0 0 0 0 0 0 0 0 0 0 0 0 0 0 0 0 0 0 0 0 0 0 0 0 0 0 0 0 0 1 1 0 0 0 0 0 0 0 0 0 0
0 0 0 0 0 0 0 0 0 0 0 0 0 0 0 0 0 0 0 0 0 0 0 0 0 0 0 0 0 0 1 1 0 0 1 1 0 0 0 0 0 0 0 0 0 0 0 0 0 0
0 0 0 0 0 0 1 1 1 1 1 1 0 0 0 0 0 0 0 0 0 0 0 0 0 0 0 0 1 1 1 1 0 0 0 0 0 0 0 0 0 0 0 0 0 0 0 0 1 1
0 0 0 0 0 0 0 0 1 1 1 1 1 1 0 0 0 0 0 0 1 1 1 1 0 0 0 0 0 0 0 0 0 0 0 0 0 0 0 0 0 0 0 0 0 0 0 0 0 0
0 0 1 1 0 0 0 0 0 0 0 0 0 0 0 0 0 0 0 0 0 0 0 0 0 0 1 1 0 0 0 0 0 0 0 0 0 0 1 1 0 0 0 0 1 1 0 0 0 0
1 1 0 0 0 0 0 0 0 0 0 0 0 0 1 1 0 0 0 0 1 1 0 0 0 0 0 0 0 0 0 0 1 1 0 0 1 1 0 0 0 0 0 0 0 0 0 0 1 1
1 1 0 0 1 1 0 0 0 0 0 0 1 1 0 0 0 0 0 0 1 1 0 0 0 0 0 0 0 0 1 1 0 0 1 1 0 0 0 0 1 1 0 0 0 0 0 0 0 0
0 0 0 0 0 0 0 0 0 0 0 0 1 1 0 0 0 0 0 0 0 0 0 0 0 0 0 0 0 0 0 0 0 0 0 0 0 0 0 0 0 0 0 0 0 0 1 1 1 1
0 0 1 1 0 0 0 0 0 0 0 0 0 0 1 1 0 0 0 0 0 0 0 0 0 0 0 0 0 0 0 0 0 0 0 0 0 0 0 0 1 1 0 0 0 0 1 1 1 1
1 1 0 0 1 1 0 0 0 0 0 0 0 0 1 1 0 0 0 0 0 0 1 1 0 0 0 0 0 0 0 0 0 0 0 0 0 0 1 1 0 0 0 0 0 0 0 0 0 0
1 1 0 0 0 0 1 1 0 0 0 0 0 0 0 0 0 0 0 0 0 0 0 0 0 0 0 0 0 0 0 0 1 1 1 1 1 1 0 0 0 0 1 1 0 0 0 0 0 0
0 0 0 0 0 0 0 0 0 0 0 0 0 0 1 1 0 0 0 0 1 1 1 1 0 0 1 1 0 0 0 0 1 1 1 1 0 0 0 0 1 1 0 0 0 0 0 0 0 0
0 0 0 0 1 1 0 0 0 0 0 0 0 0 0 0 0 0 1 1 0 0 0 0 0 0 0 0 0 0 0 0 1 1 1 1 0 0 1 1 0 0 0 0 0 0 0 0 0 0
1 1 0 0 0 0 0 0 0 0 0 0 0 0 1 1 1 1 0 0 1 1 1 1 0 0 0 0 0 0 0 0 0 0 1 1 0 0 0 0 0 0 0 0 1 1 0 0 0 0
0 0 0 0 0 0 0 0 1 1 1 1 0 0 1 1 1 1 0 0 0 0 0 0 1 1 0 0 0 0 0 0 1 1 0 0 0 0 1 1 1 1 0 0 0 0 0 0 0 0
0 0 0 0 0 0 0 0 0 0 0 0 0 0 0 0 0 0 1 1 0 0 0 0 0 0 0 0 0 0 1 1 0 0 1 1 0 0 0 0 1 1 0 0 0 0 0 0 0 0
0 0 0 0 0 0 1 1 1 1 0 0 1 1 0 0 0 0 0 0 0 0 1 1 1 1 1 1 1 1 0 0 0 0 0 0 1 1 1 1 1 1 0 0 0 0 0 0 0 0
0 0 0 0 0 0 1 1 1 1 0 0 0 0 0 0 0 0 0 0 0 0 0 0 0 0 1 1 0 0 0 0 1 1 0 0 1 1 1 1 0 0 1 1 0 0 1 1 0 0
0 0 0 0 1 1 0 0 1 1 0 0 0 0 0 0 0 0 1 1 1 1 0 0 1 1 0 0 0 0 0 0 0 0 0 0 1 1 0 0 0 0 0 0 0 0 0 0 1 1
0 0 0 0 0 0 0 0 0 0 0 0 0 0 1 1 0 0 0 0 1 1 0 0 0 0 1 1 0 0 0 0 0 0 1 1 0 0 0 0 0 0 1 1 0 0 0 0 0 0
0 0 1 1 1 1 0 0 0 0 0 0 0 0 0 0 0 0 0 0 1 1 0 0 0 0 0 0 0 0 0 0 0 0 1 1 1 1 0 0 0 0 0 0 0 0 0 0 0 0
0 0 0 0 0 0 0 0 0 0 1 1 1 1 1 1 0 0 0 0 0 0 0 0 1 1 0 0 1 1 0 0 0 0 0 0 0 0 0 0 0 0 0 0 0 0 0 0 0 0
1 1 0 0 0 0 0 0 0 0 1 1 0 0 0 0 0 0 0 0 0 0 0 0 1 1 0 0 1 1 0 0 1 1 1 1 1 1 0 0 1 1 0 0 1 1 0 0 0 0
0 0 1 1 1 1 0 0 0 0 0 0 0 0 0 0 0 0 0 0 1 1 0 0 1 1 0 0 0 0 1 1 1 1 1 1 0 0 1 1 0 0 1 1 0 0 1 1 1 1
0 0 1 1 0 0 0 0 1 1 0 0 0 0 0 0 0 0 0 0 1 1 1 1 0 0 0 0 0 0 0 0 1 1 1 1 0 0 1 1 0 0 0 0 1 1 1 1 0 0
0 0 0 1 1 1 1 1 0 0 1 1 1 1 1 1 0 0 0 0 1 1 0 0 1 1 0 0 1 1 0 0 0 0 0 0 0 0 0 0 0
0 0 0 0 0 0 0 0 1 1 1 1 0 0 0 0 0 0 0 0 0 0 0 0 0 0 0 0 0 0 0 0 0 0 0 0 1 1 0 0 0 0 0 0 1 1 0 0 0 0
0 0 0 0 1 1 0 0 1 1 0 0 0 0 1 1 0 0 0 0 1 1 0 0 1 1 0 0 0 0 0 0 0 0 1 1 1 1 0 0 0 0 0 0 0 0 0 0 0 0
0 0 0 0 1 1 0 0 0 0 0 0 0 0 1 1 0 0 0 0 0 0 0 0 0 0 0 0 0 0 0 0 1 1 0 0 0 0 0 0 0 0 1 1 0 0 0 0 0 0
0 0 0 0 1 1 0 0 0 0 1 1 0 0 0 0 0 0 0 0 0 0 0 0 1 1 0 0 0 0 0 0 0 0 0 0 0 0 1 1 1 1 0 0 0 0 0 0 1 1
1 1 0 0 0 0 0 0 0 0 0 0 0 0 0 0 1 1 0 0 1 1 1 1 1 1 1 1 0 0 0 0 0 0 1 1 1 1 0 0 0 0 0 0 0 0 0 0 0 0
0 0 1 1 1 1 1 1 0 0 0 0 0 0 0 0 0 0 0 0 0 0 0 0 1 1 1 1 0 0 1 1 0 0 1 1 0 0 1 1 0 0 1 1 0 0 0 0 0 0
0 0 0 0 0 0 0 0 0 0 0 0 1 1 0 0 0 0 0 0 0 0 0 0 0 0 0 0 1 1 0 0 0 0 1 1 0 0 1 1 0 0 0 0 0 0 0 0 1 1
1 1 1 1 1 1 0 0 1 1 1 1 0 0 0 0 1 1 0 0 0 0 0 0 0 0 0 0 0 0 0 0 1 1 0 0 0 0 0 0 1 0 0 0 0 0 0 0 0 0
1 1 1 1 1 1 1 1 0 0 0 0 0 0 0 0 0 0 0 0 0 0 0 0 0 0 0 0 0 0 1 1 0 0 0 0 1 1 0 0 0 0 0 0 1 1 0 0 1 1
1 1 0 0 1 1 0 0 0 0 1 1 0 0 0 0 0 0 0 0 0 0 0 0 0 0 0 0 0 0 0 0 0 0 1 1 1 1 0 0 0 0 0 0 0 0 1 1 1 1
1 1 1 1 1 1 0 0 0 0 0 0 0 0 1 1 0 0 0 0 0 0 0 0 1 1 1 1 0 0 0 0 0 0 1 1 1 1 0 0 0 0 0 0 0 0 0 0 1 1
1 1 0 0 0 0 1 1 0 0 0 0 1 1 0 0 1 1 1 1 0 0 0 0 1 1 0 0 0 0 0 0 1 1 0 0 1 1 0 0 0 0 1 1 0 0 1 1 1 1
1 1 1 1 0 0 0 0 0 0 0 0 0 0 0 0 0 0 1 1 1 1 1 1 0 0 0 0 0 0 1 1 1 1 0 0 0 0 1 1 0 0 1 1 0 0 1 1 0 0
0 0 0 0 1 1 0 0 0 0 0 0 0 0 0 0 0 0 1 1 1 1 0 0 1 1 1 1 0 0 1 1 0 0 0 0 0 0 1 1 0 0 1 1 0 0 0 0 1 1
0 0 1 1 0 0 1 1 1 1 0 0 1 1 1 1 1 1 1 1 1 1 0 0 0 0 1 1 1 1 0 0 0 0 0 0 0 0 0 0 0 0 0 0 0 0 0 0 1 1
1 1 0 0 0 0 0 0 0 0 1 1 0 0 1 1 1 1 0 0 1 1 0 0 0 0 1 1 0 0 0 0 0 0 1 1 1 1 1 1 1 1 0 0 0 0 0 0 0 0
0 0 0 0 0 0 0 0 1 1 0 0 0 0 0 0 1 1 0 0 0 0 0 0 0 0 0 0 0 0 0 0 0 0 0 0 0 0 0 0 0 0 0 0 1 1 0 0 0 0
1 1 0 0 0 0 0 0 0 0 0 0 0 0 0 0 1 1 0 0 0 0 0 0 0 0 0 0 1 1 0 0 0 0 1 1 1 1 0 0 0 0 0 0 0 0 1 1 0 0
0 0 1 1 0 0 1 1 0 0 0 0 0 0 1 1 0 0 0 0 0 0 1 1 0 0 1 0 0 0 0 0 0 0 0 0 0 0 0 0 0 0 0 0 0 0 0 0 0 0
0 0 0 0 0 0 1 1 0 0 0 0 0 0 0 0 0 0 1 1 1 1 0 0 0 0 0 0 1 1 0 0 1 1 0 0 1 1 0 0 1 1 1 1 1 1 0 0 1 1
0 0 1 1 0 0 0 0 0 0 1 1 0 0 1 1 0 0 0 0 1 1 0 0 1 1 0 0 1 1 0 0 0 0 0 0 0 0 0 0 1 1 1 1 0 0 1 1 0 0
1 1 1 1 0 0 0 0 0 0 0 0 0 0 1 1 0 0 0 0 0 0 1 1 0 0 1 1 0 0 0 0 0 0 1 1 1 1 0 0 0 0 1 1 1 1 0 0 0 0
0 0 0 0 0 0 0 0 1 1 1 1 1 1 0 0 0 0 0 0 0 0 1 1 1 1 0 0 0 0 0 0 0 0 0 0 0 0 0 0 0 0 1 1 1 1 0 0 0 0
0 0 0 0 0 0 1 1 0 0 1 1 0 0 0 0 0 0 0 0 0 0 0 0 0 0 0 0 0 0 0 0 0 0 1 1 0 0 1 1 0 0 0 0 0 0 1 1 1 1
0 0 0 0 0 0 0 0 1 1 0 0 1 1 1 1 0 0 0 0 0 0 0 0 0 0 0 0 0 0 0 0 1 1 1 1 0 0 0 0 0 0 1 1 0 0 0 0 1 1
0 0 1 1 0 0 0 0 0 0 0 0 0 0 0 0 0 0 0 0 1 1 0 0 0 0 0 0 1 1 0 0 0 0 1 1 0 0 0 0 0 0 0 0 1 1 0 0 0 0
0 0 1 0 0 0 0 0 0 0 1 1 0 0 0 0 0 0 0 0 0 0 0 0 1 1 0 0 1 1 1 1 1 1 0 0 0 0 0 0 0
0 0 0 0 0 0 0 0 0 0 1 1 0 0 0 0 0 0 1 1 0 0 0 0 0 0 0 0 0 0 0 0 0 0 0 0 0 0 0 0 0 0 0 0 0 0 0 0 0 0
0 0 0 0 0 0 0 0 1 1 0 0 0 0 0 0 0 0 0 0 0 0 0 0 0 0 0 0 0 0 0 0 0 0 0 0 0 0 0 0 0 0 0 0 0 0 0 0 0 0
0 0 0 0 0 0 0 0 0 0 0 0 0 0 0 0 0 0 0 0 0 0 0 0 0 0 0 0 0 0 1 1 0 0 0 0 0 0 0 0 0 0 0 0 0 0 0 0 0 0
1 1 0 0 0 0 1 1 0 0 0 0 0 0 0 0 0 0 0 0 0 0 0 0 0 0 0 0 0 0 0 0 0 0 0 0 0 0 0 0 0 0 0 0 0 0 0 0 1 1
0 0 0 0 0 0 0 0 0 0 0 0 0 0 0 0 0 0 0 0 0 0 0 1 0 0 0 0 0 0 0 0 1 1 1 1 1 1 0 0 0 0 0 0 0 0 0 0 0 0
1 1 1 1 0 0 0 0 0 0 0 0 1 1 0 0 0 0 0 0 0 0 0 0 0 0 0 0 0 0 1 1 0 0 0 1 0 0 1 1 0 0 0 0 0 0 0 0 0 0
0 0 0 0 0 0 0 0 0 0 0 0 0 0 0 0 0 0 0 0 0 0 0 0 0 0 0 0 1 1 0 0 0 0 1 1 0 0 0 0 0 0 0 0 0 0 1 1 0 0
0 0 0 0 0 0 0 0 1 1 0 0 0 0 0 0 0 0 0 0 0 0 0 0 0 0 0 0 0 0 1 1 0 0 0 0 0 0 0 0 0 0 0 0 1 0 0 0 0 0
1 1 1 1 0 0 0 0 0 0 0 0 0 0 0 0 0 0 0 0 0 0 0 0 0 0 0 0 0 0 1 1 1 1 0 0 0 0 0 0 0 0 0 0 1 1 0 0 0 1
1 1 1 1 0 0 0 0 0 0 1 1 0 0 1 1 0 0 0 0 0 0 0 0 0 0 0 0 0 0 0 0 0 0 0 0 0 0 0 0 0 0 0 0 0 1 1 1 0 0
0 0 1 1 0 0 0 0 0 0 0 0 0 0 1 1 0 0 0 0 0 0 0 0 1 1 0 0 0 0 0 0 0 0 0 0 0 0 0 1 0 0 0 0 0 0 0 0 1 1
1 1 1 1 0 0 0 0 0 0 0 0 1 1 0 0 0 0 1 1 0 0 0 0 0 0 0 0 0 0 0 0 1 1 1 1 1 1 0 0 1 1 0 0 0 0 0 0 0 0
0 0 1 0 0 0 1 0 0 0 0 0 0 0 0 0 0 0 0 0 0 0 1 1 0 0 0 0 0 0 0 0 0 0 0 0 0 0 0 0 0 0 0 0 0 0 0 0 0 0
0 0 0 0 0 0 0 0 0 0 0 0 0 0 0 0 0 0 0 0 0 0 0 0 0 0 1 1 0 0 0 0 0 0 0 0 0 0 1 1 0 0 0 0 0 0 0 0 0 0
0 0 0 0 1 1 1 1 1 1 1 1 0 0 1 1 1 1 1 1 1 1 0 0 0 0 0 0 0 0 0 0 0 0 0 0 0 0 0 0 0 0 1 1 0 0 0 0 0 0
0 0 1 1 0 0 1 1 0 0 0 0 0 0 1 1 1 1 0 0 1 1 0 0 0 0 0 0 1 1 1 1 0 0 0 0 1 1 0 0 0 0 1 0 0 0 0 0 0 0
0 0 0 0 0 0 0 0 0 0 0 0 1 1 0 0 0 0 0 0 0 0 0 0 0 0 0 0 0 0 0 0 0 1 1 1 0 0 0 0 0 0 1 1 0 0 1 1 0 0
0 0 0 0 1 1 1 0 0 0 0 0 0 0 1 0 0 0 0 0 0 0 1 1 1 1 0 0 1 1 0 0 0 0 1 1 1 1 0 0 0 1 0 0 0 0 0 0 0 0
0 0 0 0 0 0 1 1 0 0 1 1 0 0 0 0 0 0 0 0 0 0 0 0 0 0 0 0 0 0 0 0 0 0 0 0 0 0 1 1 0 0 0 0 0 0 1 1 1 1
1 1 1 1 0 0 0 0 1 1 0 0 0 0 0 0 0 0 1 1 0 0 0 0 1 1 0 0 0 0 0 0 1 0 0 0 0 0 1 1 1 0 0 0 0 0 0 0 1 1
0 0 1 1 0 0 0 0 0 0 0 0 0 0 0 0 0 0 0 0 0 0 0 0 0 0 0 0 0 0 0 0 0 0 1 0 0 0 0 0 0 0 1 1 0 0 0 0 0 0
1 1 0 0 0 0 0 0 0 0 0 0 0 0 1 1 0 0 0 0 0 0 0 0 0 0 0 0 0 0 0 0 0 0 0 0 1 1 0 0 0 0 0 0 0 0 0 0 0 0
0 0 0 0 1 1 0 0 0 0 0 0 0 0 0 0 0 0 0 0 0 0 0 0 0 0 0 0 1 1 0 0 0 0 0 0 0 0 0 1 1 1 0 0 0 0 0 0 0 0
0 0 0 0 0 0 1 0 0 0 1 1 0 0 0 0 0 0 0 0 1 0 0 0 0 0 0 0 0 0 0 0 0 0 0 0 0 0 1 1 0 0 0 0 0 0 0 0 0 0
0 0 0 0 0 0 0 0 1 1 0 0 1 1 0 0 0 0 0 0 0 0 0 0 0 0 0 0 0 0 0 0 1 1 0 0 0 0 0 0 0 0 0 0 0 0 1 1 0 0
0 0 0 0 0 0 0 0 1 1 0 0 0 0 1 1 0 0 0 0 1 1 1 1 0 0 0 0 0 0 0 0 1 1 0 0 0 0 0 0 0 0 0 0 1 1 0 0 0 0
0 0 1 0 0 0 0 0 0 0 1 1 1 1 0 0 0 0 0 0 0 0 0 0 0 0 0 0 0 0 0 0 0 0 0 0 0 0 0 0 0
0 0 0 0 0 0 0 0 0 0 0 0 0 0 0 0 0 0 0 0 0 0 0 0 0 0 0 0 0 0 0 0 0 0 1 1 0 0 0 0 0 0 0 0 0 0 0 0 0 0
0 0 1 1 0 0 0 0 0 0 1 1 0 0 0 0 0 0 0 0 0 0 0 0 0 0 1 1 0 0 0 0 0 0 0 0 0 0 0 0 0 0 0 0 0 0 0 0 0 0
0 0 0 0 0 0 0 0 0 0 0 0 0 0 0 0 0 0 0 0 0 0 0 0 0 0 0 0 0 0 1 1 0 0 1 1 0 0 0 0 0 0 0 0 0 0 0 0 0 0
0 0 0 0 0 0 1 1 1 1 1 1 0 0 0 0 0 0 0 0 0 0 0 0 0 0 0 0 1 1 0 0 0 0 0 0 0 0 0 0 1 1 1 1 0 0 0 0 1 1
0 0 0 0 0 0 0 0 1 1 0 0 0 0 0 0 0 0 0 0 0 0 0 0 0 0 0 0 0 0 0 0 0 0 1 1 0 0 0 0 0 0 0 0 0 0 0 0 0 0
1 1 1 1 0 0 0 0 0 0 0 0 1 1 0 0 1 1 0 0 0 0 0 0 0 0 1 1 0 0 1 1 0 0 0 0 0 0 1 1 0 0 0 0 0 0 0 0 0 0
0 0 0 0 0 0 0 0 0 0 0 0 0 0 1 1 0 0 0 0 0 0 0 0 0 0 0 0 0 0 0 0 0 0 0 0 0 0 0 0 0 0 0 0 0 0 0 0 0 0
0 0 0 0 0 0 0 0 0 0 0 0 0 0 0 0 1 1 0 0 0 0 0 0 0 0 0 0 0 0 0 0 0 0 0 0 0 0 0 0 0 0 0 0 0 0 0 0 0 0
0 0 1 1 0 0 0 0 0 0 0 0 0 0 0 0 0 0 0 0 0 0 0 0 0 0 0 0 0 0 1 1 1 1 0 0 0 0 0 0 0 0 0 0 1 1 1 1 0 0
0 0 0 0 0 0 0 0 0 0 0 0 0 0 1 1 0 0 0 0 0 0 0 0 0 0 0 0 0 0 0 0 0 0 0 0 0 0 0 0 1 1 0 0 1 1 0 0 0 0
0 0 1 1 0 0 0 0 1 1 1 1 0 0 0 0 0 0 0 0 0 0 1 1 0 0 0 0 0 0 0 0 1 1 0 0 0 0 1 1 1 1 0 0 0 0 0 0 0 0
1 1 0 0 0 0 0 0 0 0 0 0 0 0 0 0 0 0 1 1 0 0 0 0 0 0 0 0 1 1 1 1 1 1 1 1 1 1 0 0 0 0 1 1 0 0 0 0 0 0
0 0 1 1 0 0 1 1 0 0 0 0 0 0 0 0 0 0 0 0 0 0 0 0 0 0 1 1 0 0 0 0 0 0 0 0 0 0 0 0 1 1 0 0 0 0 0 0 0 0
0 0 1 1 0 0 0 0 0 0 0 0 0 0 0 0 0 0 0 0 1 1 0 0 0 0 0 0 0 0 0 0 0 0 0 0 0 0 1 1 1 1 0 0 0 0 0 0 0 0
0 0 0 0 1 1 1 1 1 1 1 1 0 0 1 1 0 0 1 1 0 0 1 1 0 0 0 0 0 0 1 1 0 0 0 0 0 0 0 0 0 0 1 1 1 1 0 0 0 0
0 0 1 1 1 1 0 0 1 1 0 0 0 0 0 0 1 1 0 0 0 0 0 0 1 1 0 0 0 0 0 0 0 0 0 0 1 1 0 0 1 1 0 0 0 0 0 0 0 0
0 0 0 0 0 0 0 0 0 0 0 0 0 0 0 0 0 0 1 1 0 0 0 0 0 0 0 0 0 0 0 0 0 0 0 0 0 0 0 0 0 0 1 1 0 0 1 1 1 1
0 0 0 0 0 0 1 1 0 0 0 0 1 1 0 0 0 0 0 0 0 0 1 1 1 1 1 1 0 0 0 0 0 0 0 0 0 0 0 0 1 1 0 0 0 0 0 0 0 0
0 0 0 0 0 0 0 0 0 0 1 1 1 1 0 0 0 0 0 0 0 0 1 1 0 0 0 0 0 0 0 0 1 1 0 0 1 1 1 1 0 0 1 1 0 0 0 0 1 1
1 1 1 1 0 0 0 0 1 1 0 0 0 0 0 0 0 0 1 1 1 1 0 0 1 1 0 0 0 0 0 0 1 1 0 0 1 1 0 0 1 1 0 0 0 0 0 0 1 1
0 0 0 0 0 0 0 0 0 0 0 0 0 0 1 1 0 0 0 0 0 0 0 0 0 0 0 0 0 0 0 0 0 0 1 1 0 0 0 0 0 0 0 0 0 0 0 0 0 0
0 0 0 0 1 1 0 0 0 0 0 0 0 0 1 1 0 0 0 0 0 0 0 0 0 0 0 0 0 0 0 0 0 0 0 0 1 1 0 0 0 0 0 0 0 0 0 0 0 0
0 0 0 0 0 0 0 0 0 0 0 0 1 1 0 0 0 0 0 0 0 0 0 0 1 1 0 0 1 1 0 0 0 0 0 0 0 0 1 1 1 1 0 0 0 0 0 0 0 0
0 0 0 0 0 0 1 1 0 0 1 1 0 0 0 0 0 0 0 0 0 0 0 0 1 1 0 0 1 1 0 0 0 0 0 0 1 1 0 0 0 0 1 1 1 1 0 0 0 0
0 0 0 0 0 0 0 0 0 0 0 0 0 0 0 0 0 0 0 0 1 1 0 0 1 1 0 0 1 1 1 1 0 0 0 0 0 0 0 0 0 0 1 1 0 0 0 0 0 0
0 0 0 0 0 0 0 0 1 1 0 0 0 0 0 0 0 0 0 0 1 1 1 1 0 0 0 0 0 0 0 0 1 1 0 0 0 0 0 0 0 0 0 0 1 1 1 1 0 0
0 0 0 1 1 1 0 0 1 1 1 1 1 1 0 0 0 0 0 0 0 0 0 0 1 1 0 0 0 0 0 0 0 0 0 0 0 0 0 0 0
0 0 0 0 0 0 0 0 0 0 0 0 0 0 0 0 0 0 0 0 0 0 1 1 0 0 0 0 0 0 0 0 0 0 0 0 0 0 0 0 0 0 0 0 0 0 0 0 0 0
0 0 0 0 0 0 0 0 0 0 0 0 0 0 0 0 0 0 0 0 0 0 0 0 0 0 1 1 0 0 0 0 0 0 0 0 0 0 0 0 0 0 0 0 0 0 0 0 0 0
0 0 0 0 0 0 0 0 0 0 0 0 0 0 1 1 0 0 0 0 1 1 0 0 0 0 0 0 1 1 1 1 0 0 1 1 0 0 0 0 0 0 0 0 0 0 0 0 0 0
0 0 0 0 0 0 1 1 0 0 1 1 0 0 0 0 0 0 0 0 0 0 1 1 0 0 0 0 0 0 0 0 0 0 1 1 1 1 0 0 1 1 1 1 0 0 1 1 0 0
1 1 0 0 0 0 0 0 0 0 0 0 0 0 0 0 0 0 0 0 1 1 0 0 0 0 1 1 0 0 0 0 0 0 1 1 0 0 0 0 0 0 0 0 0 0 0 0 0 0
1 1 0 0 0 0 1 1 0 0 0 0 0 0 0 0 1 1 0 0 0 0 0 0 0 0 0 0 1 1 1 1 0 0 1 1 0 0 1 1 0 0 0 0 1 1 1 1 0 0
0 0 0 0 0 0 0 0 1 1 0 0 0 0 0 0 0 0 0 0 0 0 0 0 0 0 0 0 0 0 0 0 0 0 0 0 0 0 0 0 1 1 0 0 0 0 0 0 0 0
1 1 0 0 1 1 0 0 0 0 0 0 0 0 0 0 1 1 0 0 0 0 0 0 0 0 0 0 0 0 1 1 0 0 0 0 0 0 0 0 1 1 0 0 0 0 0 0 0 0
1 1 1 1 0 0 1 1 0 0 0 0 0 0 0 0 0 0 0 0 0 0 0 0 0 0 0 0 1 1 1 1 1 1 0 0 1 1 0 0 0 0 0 0 1 1 0 0 0 0
1 1 0 0 1 1 0 0 0 0 1 1 0 0 0 0 0 0 0 0 0 0 0 0 0 0 0 0 0 0 0 0 0 0 0 0 0 0 0 0 0 0 1 1 1 1 0 0 1 1
1 1 1 1 0 0 1 1 1 1 0 0 0 0 0 0 0 0 1 1 0 0 0 0 0 0 0 0 0 0 0 0 1 1 1 1 0 0 1 1 1 1 0 0 0 0 0 0 0 0
1 1 0 0 1 1 1 1 0 0 0 0 0 0 0 0 0 0 0 0 1 1 0 0 0 0 0 0 0 0 1 1 1 1 0 0 1 1 0 0 1 1 0 0 1 1 0 0 0 0
0 0 1 1 0 0 1 1 1 1 0 0 0 0 0 0 0 0 1 1 1 1 0 0 1 1 0 0 0 0 1 1 0 0 1 1 0 0 0 0 0 0 0 0 0 0 0 0 0 0
1 1 0 0 1 1 0 0 0 0 1 1 0 0 0 0 0 0 0 0 1 1 0 0 0 0 1 1 0 0 0 0 0 0 0 0 0 0 1 1 1 1 0 0 1 1 0 0 0 0
0 0 1 1 1 1 1 1 1 1 0 0 0 0 0 0 1 1 1 1 0 0 0 0 0 0 0 0 0 0 1 1 1 1 0 0 0 0 0 0 0 0 0 0 0 0 0 0 0 0
0 0 0 0 1 1 0 0 0 0 1 1 0 0 0 0 0 0 1 1 0 0 1 1 0 0 0 0 0 0 0 0 0 0 0 0 1 1 1 1 1 1 0 0 0 0 1 1 0 0
0 0 0 0 0 0 0 0 1 1 0 0 0 0 0 0 0 0 0 0 0 0 0 0 0 0 0 0 0 0 0 0 0 0 0 0 0 0 0 0 0 0 0 0 0 0 0 0 1 1
1 1 1 1 1 1 1 1 0 0 0 0 1 1 0 0 0 0 0 0 0 0 0 0 0 0 0 0 0 0 0 0 0 0 1 1 0 0 0 0 1 1 0 0 1 1 0 0 1 1
0 0 0 0 0 0 0 0 0 0 0 0 1 1 1 1 0 0 0 0 1 1 1 1 0 0 1 1 0 0 0 0 1 1 0 0 0 0 0 0 0 0 0 0 0 0 0 0 1 1
0 0 0 0 0 0 0 0 1 1 0 0 0 0 0 0 0 0 1 1 1 1 1 1 0 0 0 0 1 1 0 0 1 1 0 0 1 1 1 1 1 1 0 0 0 0 1 1 1 1
0 0 1 1 0 0 0 0 0 0 0 0 1 1 1 1 0 0 0 0 1 1 0 0 0 0 0 0 0 0 0 0 0 0 1 1 0 0 0 0 1 1 0 0 1 1 1 1 0 0
1 1 1 1 1 1 0 0 0 0 1 1 0 0 1 1 0 0 0 0 1 1 0 0 1 1 1 1 0 0 0 0 1 1 1 1 1 1 0 0 0 0 0 0 0 0 1 1 0 0
0 0 0 0 0 0 0 0 0 0 1 1 1 1 0 0 0 0 0 0 0 0 0 0 0 0 0 0 1 1 0 0 0 0 0 0 0 0 0 0 1 1 0 0 0 0 1 1 0 0
0 0 0 0 0 0 1 1 1 1 1 1 0 0 0 0 0 0 0 0 0 0 0 0 0 0 0 0 0 0 0 0 0 0 0 0 0 0 1 1 0 0 1 1 0 0 0 0 0 0
1 1 0 0 0 0 1 1 1 1 0 0 0 0 1 1 0 0 0 0 0 0 0 0 0 0 0 0 1 1 0 0 0 0 1 1 0 0 0 0 0 0 0 0 0 0 0 0 0 0
0 0 0 0 0 0 0 0 1 1 0 0 0 0 0 0 0 0 0 0 0 0 1 1 0 0 0 0 0 0 0 0 0 0 1 1 0 0 0 0 0 0 0 0 0 0 0 0 0 0
0 0 0 1 0 0 0 0 1 1 0 0 0 0 0 0 0 0 0 0 1 1 0 0 0 0 0 0 0 0 0 0 1 1 0 0 0 0 0 0 0
0 0 0 0 1 1 0 0 1 1 0 0 0 0 0 0 0 0 0 0 0 0 0 0 0 0 0 0 0 0 1 1 0 0 1 1 1 1 0 0 0 0 0 0 1 1 1 1 0 0
1 1 0 0 0 0 1 1 0 0 0 0 0 0 0 0 0 0 0 0 1 1 0 0 0 0 0 0 0 0 0 0 0 0 0 0 0 0 0 0 0 0 0 0 0 0 0 0 0 0
0 0 0 0 0 0 0 0 1 1 0 0 0 0 0 0 0 0 0 0 0 0 0 0 0 0 0 0 0 0 1 1 0 0 0 0 0 0 0 0 0 0 0 0 0 0 0 0 0 0
0 0 0 0 0 0 0 0 0 0 0 0 0 0 0 0 0 0 0 0 0 0 0 0 1 1 0 0 0 0 1 1 0 0 0 0 0 0 0 0 0 0 1 1 1 1 0 0 1 1
0 0 1 1 0 0 0 0 0 0 0 0 1 1 0 0 0 0 0 0 1 1 1 1 0 0 1 1 0 0 0 0 1 1 1 1 1 1 0 0 0 0 0 0 0 0 0 0 0 0
0 0 1 1 0 0 1 1 0 0 0 0 0 0 1 1 1 1 0 0 0 0 1 1 1 1 1 1 0 0 0 0 0 0 1 1 0 0 1 1 0 0 1 1 0 0 1 1 1 1
0 0 0 0 0 0 0 0 0 0 1 1 0 0 0 0 0 0 0 0 0 0 0 0 0 0 0 0 0 0 0 0 0 0 1 1 0 0 0 0 1 1 0 0 0 0 1 1 0 0
0 0 1 1 0 0 0 0 1 1 0 0 0 0 0 0 1 1 0 0 0 0 0 0 0 0 0 0 0 0 1 1 1 1 0 0 0 0 0 0 0 0 0 0 0 0 0 0 0 0
1 1 1 1 0 0 0 0 0 0 0 0 1 1 0 0 0 0 0 0 0 0 0 0 0 0 0 0 0 0 1 1 1 1 1 1 1 1 0 0 0 0 0 0 1 1 0 0 0 0
1 1 0 0 0 0 0 0 0 0 0 0 0 0 0 0 0 0 0 0 0 0 0 0 0 0 0 0 0 0 0 0 0 0 1 1 1 1 0 0 0 0 0 0 1 1 0 0 0 0
0 0 0 0 0 0 0 0 0 0 0 0 0 0 0 0 0 0 0 0 0 0 0 0 0 0 1 1 1 1 0 0 0 0 1 1 1 1 1 1 1 1 0 0 0 0 0 0 0 0
1 1 0 0 0 0 1 1 0 0 0 0 1 1 0 0 1 1 0 0 0 0 0 0 1 1 0 0 1 1 1 1 0 0 0 0 0 0 0 0 1 1 0 0 0 0 1 1 1 1
0 0 0 0 0 0 1 1 0 0 0 0 0 0 0 0 0 0 1 1 0 0 0 0 0 0 0 0 0 0 0 0 0 0 0 0 0 0 0 0 0 0 1 1 1 1 0 0 0 0
0 0 0 0 0 0 0 0 0 0 0 0 0 0 0 0 0 0 0 0 0 0 0 0 0 0 0 0 0 0 1 1 0 0 0 0 0 0 1 1 0 0 1 1 0 0 0 0 0 0
0 0 1 1 0 0 1 1 1 1 0 0 0 0 1 1 0 0 1 1 0 0 0 0 0 0 1 1 0 0 1 1 1 1 0 0 0 0 0 0 0 0 0 0 0 0 0 0 0 0
0 0 0 0 0 0 0 0 0 0 0 0 0 0 0 0 1 1 0 0 1 1 0 0 0 0 0 0 0 0 0 0 0 0 0 0 0 0 0 0 0 0 0 0 0 0 0 0 0 0
1 1 0 0 0 0 0 0 1 1 0 0 0 0 0 0 0 0 0 0 0 0 0 0 0 0 0 0 0 0 0 0 0 0 0 0 0 0 0 0 0 0 0 0 1 1 0 0 1 1
1 1 0 0 0 0 1 1 0 0 0 0 1 1 0 0 0 0 0 0 0 0 0 0 0 0 0 0 0 0 0 0 0 0 0 0 0 0 0 0 1 1 0 0 0 0 1 1 0 0
0 0 1 1 0 0 0 0 0 0 0 0 0 0 1 1 0 0 0 0 0 0 1 1 0 0 0 0 0 0 0 0 0 0 0 0 0 0 0 0 0 0 0 0 0 0 0 0 1 1
0 0 0 0 0 0 1 1 0 0 0 0 0 0 0 0 0 0 1 1 0 0 0 0 0 0 0 0 1 1 0 0 1 1 0 0 1 1 1 1 1 1 1 1 0 0 0 0 1 1
0 0 1 1 1 1 0 0 0 0 0 0 0 0 0 0 0 0 0 0 0 0 0 0 1 1 1 1 1 1 0 0 0 0 0 0 0 0 1 1 0 0 0 0 0 0 0 0 0 0
0 0 0 0 1 1 1 1 1 1 1 1 0 0 1 1 0 0 0 0 0 0 1 1 0 0 1 1 1 1 0 0 0 0 0 0 1 1 0 0 0 0 1 1 0 0 0 0 0 0
0 0 0 0 1 1 0 0 1 1 0 0 1 1 0 0 0 0 0 0 0 0 1 1 1 1 0 0 1 1 0 0 0 0 0 0 0 0 1 1 0 0 0 0 0 0 1 1 0 0
0 0 0 0 1 1 1 1 0 0 1 1 0 0 0 0 0 0 0 0 0 0 0 0 0 0 0 0 0 0 0 0 0 0 0 0 0 0 0 0 0 0 0 0 0 0 1 1 1 1
0 0 0 0 0 0 1 1 1 1 0 0 0 0 0 0 0 0 0 0 0 0 0 0 0 0 0 0 0 0 0 0 0 0 0 0 0 0 0 0 0 0 1 1 0 0 0 0 0 0
0 0 0 0 0 0 0 0 1 1 0 0 0 0 0 0 0 0 1 1 0 0 1 1 0 0 0 0 1 1 0 0 0 0 0 0 0 0 0 0 0 0 0 0 1 1 0 0 0 0
0 0 1 0 0 0 0 0 0 0 0 0 0 0 0 0 0 0 0 0 0 0 0 0 1 1 0 0 0 0 1 1 1 1 0 0 0 0 0 0 0
0 0 1 1 0 0 0 0 1 1 0 0 0 0 0 0 0 0 0 0 0 0 0 0 0 0 0 0 0 0 0 0 0 0 0 0 1 1 0 0 0 0 0 0 0 0 1 1 1 1
0 0 0 0 1 1 0 0 1 1 0 0 0 0 1 1 0 0 0 0 1 1 0 0 0 0 0 0 1 1 0 0 0 0 1 1 0 0 0 0 0 0 0 0 0 0 0 0 0 0
0 0 0 0 0 0 0 0 0 0 0 0 0 0 1 1 0 0 0 0 0 0 0 0 0 0 0 0 0 0 0 0 1 1 0 0 0 0 0 0 0 0 0 0 0 0 0 0 0 0
0 0 0 0 0 0 0 0 0 0 0 0 0 0 0 0 0 0 0 0 0 0 0 0 1 1 0 0 0 0 0 0 0 0 0 0 0 0 0 0 0 0 0 0 0 0 0 0 0 0
1 1 1 1 0 0 0 0 0 0 0 0 0 0 0 0 1 1 0 0 1 1 1 1 0 0 1 1 0 0 0 0 0 0 0 0 1 1 0 0 0 0 1 1 0 0 0 0 0 0
0 0 1 1 0 0 0 0 0 0 0 0 0 0 0 0 0 0 0 0 0 0 0 0 1 1 0 0 0 0 1 1 0 0 1 1 0 0 0 0 0 0 1 1 0 0 0 0 0 0
0 0 0 0 0 0 1 1 0 0 0 0 0 0 0 0 0 0 0 0 0 0 0 0 1 1 1 1 1 1 0 0 0 0 0 0 0 0 0 0 0 0 0 0 0 0 0 0 1 1
1 1 1 1 0 0 0 0 1 1 1 1 0 0 0 0 1 1 0 0 0 0 0 0 0 0 1 1 0 0 1 1 1 1 0 0 0 0 0 0 0 0 0 0 0 0 0 0 0 0
1 1 1 1 0 0 1 1 0 0 0 0 0 0 0 0 0 0 0 0 0 0 0 0 0 0 0 0 0 0 1 1 1 1 0 0 0 0 0 0 0 0 0 0 1 1 0 0 1 1
1 1 0 0 1 1 0 0 0 0 1 1 0 0 1 1 0 0 0 0 0 0 0 0 0 0 0 0 0 0 0 0 0 0 1 1 1 1 0 0 0 0 0 0 1 1 1 1 0 0
1 1 1 1 0 0 0 0 1 1 0 0 1 1 1 1 0 0 0 0 0 0 0 0 1 1 0 0 1 1 0 0 0 0 1 1 1 1 1 1 1 1 0 0 0 0 0 0 1 1
0 0 0 0 0 0 1 1 0 0 1 1 1 1 0 0 1 1 1 1 1 1 0 0 1 1 0 0 1 1 0 0 1 1 1 1 1 1 0 0 1 1 1 1 0 0 1 1 1 1
1 1 1 1 0 0 1 1 0 0 0 0 0 0 0 0 0 0 1 1 0 0 1 1 0 0 0 0 0 0 1 1 0 0 0 0 0 0 1 1 0 0 1 1 0 0 0 0 0 0
0 0 0 0 0 0 0 0 0 0 1 1 0 0 0 0 0 0 1 1 1 1 0 0 0 0 1 0 0 0 1 1 1 1 0 0 0 0 1 1 0 0 1 1 0 0 0 0 1 1
0 0 0 0 0 0 0 0 0 0 0 0 1 1 1 1 1 1 1 1 1 1 0 0 0 0 1 1 0 0 0 0 0 0 0 0 0 0 0 0 0 0 0 0 0 0 0 0 0 0
1 1 0 0 1 1 0 0 0 0 0 0 0 0 1 1 1 1 0 0 1 1 1 1 1 1 0 0 0 0 0 0 0 0 0 0 1 1 1 1 1 1 0 0 0 0 1 1 0 0
1 1 0 0 0 0 0 0 0 0 0 0 0 0 0 0 0 0 0 0 0 0 0 0 0 0 0 0 1 1 1 1 0 0 0 0 0 0 0 0 0 0 0 0 1 1 0 0 0 0
0 0 0 0 0 0 1 1 0 0 0 0 1 1 0 0 1 1 0 0 1 1 0 0 0 0 0 0 1 1 1 1 0 0 1 1 1 1 0 0 1 1 0 0 0 0 1 1 1 1
1 1 1 1 0 0 1 1 0 0 0 0 1 1 0 0 0 0 0 0 0 0 1 1 1 1 0 0 0 0 0 0 1 1 0 0 0 0 1 1 0 0 0 0 0 0 0 0 1 1
0 0 0 0 0 0 0 0 0 0 0 0 0 0 0 0 1 1 0 0 1 1 0 0 1 1 0 0 0 0 0 0 1 1 1 1 0 0 1 1 0 0 1 1 1 1 1 1 0 0
0 0 1 1 0 0 0 0 0 0 1 1 0 0 0 0 1 1 0 0 0 0 1 1 1 1 0 0 1 1 0 0 0 0 1 1 0 0 1 1 0 0 1 1 0 0 1 1 0 0
0 0 0 0 0 0 0 0 0 0 0 0 0 0 1 1 0 0 0 0 0 0 1 1 0 0 1 1 0 0 0 0 0 0 0 0 1 1 0 0 0 0 1 1 0 0 0 0 0 0
0 0 0 0 0 0 0 0 1 1 1 1 1 1 1 1 0 0 0 0 0 0 1 1 0 0 0 0 0 0 0 0 0 0 0 0 0 0 1 1 0 0 0 0 0 0 0 0 0 0
0 0 0 0 0 0 1 1 0 0 0 0 1 1 0 0 0 0 1 1 0 0 0 0 0 0 0 0 0 0 0 0 0 0 0 0 0 0 1 1 0 0 0 0 1 1 1 1 1 1
0 0 0 0 0 0 1 1 0 0 0 0 0 0 1 1 0 0 0 0 0 0 1 1 0 0 0 0 0 0 0 0 1 1 1 1 0 0 0 0 1 1 1 1 0 0 0 0 1 1
0 0 1 1 1 1 0 0 0 0 0 0 0 0 0 0 0 0 0 0 1 1 0 0 0 0 0 0 1 1 1 1 0 0 0 0 0 0 0 0 0 0 1 1 1 1 0 0 0 0
0 0 1 0 0 0 0 0 0 0 1 1 1 1 0 0 0 0 1 1 0 0 0 0 1 1 0 0 0 0 1 1 0 0 0 0 1 1 0 0 0
0 0 0 0 1 1 0 0 1 1 1 1 0 0 0 0 0 0 0 0 0 0 0 0 0 0 0 0 0 0 0 0 0 0 0 0 1 1 0 0 0 0 0 0 1 1 1 1 0 0
0 0 0 0 0 0 1 1 0 0 0 0 0 0 0 0 0 0 0 0 1 1 0 0 0 0 0 0 0 0 0 0 0 0 0 0 0 0 0 0 0 0 0 0 0 0 0 0 0 0
0 0 0 0 0 0 0 0 0 0 0 0 0 0 1 1 0 0 0 0 0 0 0 0 0 0 0 0 0 0 0 0 0 0 0 0 0 0 0 0 0 0 0 0 0 0 0 0 0 0
0 0 0 0 0 0 0 0 0 0 0 0 0 0 0 0 0 0 0 0 1 1 1 1 1 1 0 0 0 0 1 1 0 0 0 0 0 0 0 0 0 0 0 0 1 1 0 0 1 1
0 0 0 0 0 0 0 0 0 0 1 1 0 0 0 0 0 0 0 0 1 1 1 1 0 0 1 1 0 0 0 0 1 1 1 1 1 1 1 1 0 0 0 0 0 0 0 0 0 0
0 0 1 1 0 0 1 1 0 0 0 0 0 0 0 0 0 0 0 0 0 0 1 1 1 1 1 1 0 0 0 0 0 0 1 1 0 0 1 1 0 0 1 1 0 0 0 0 0 0
0 0 0 0 0 0 0 0 0 0 0 0 0 0 0 0 1 1 0 0 0 0 0 0 0 0 0 0 1 1 0 0 0 0 1 1 0 0 0 0 0 0 0 0 0 0 0 0 0 0
0 0 0 0 0 0 0 0 1 1 1 1 0 0 0 0 0 0 0 0 0 0 0 0 0 0 0 0 0 0 1 1 1 1 0 0 0 0 0 0 0 0 0 0 0 0 0 0 0 0
1 1 1 1 0 0 0 0 0 0 0 0 0 0 0 0 0 0 0 0 0 0 0 0 0 0 0 0 0 0 1 1 1 1 1 1 1 1 0 0 0 0 0 0 1 1 0 0 0 0
1 1 0 0 0 0 0 0 0 0 1 1 0 0 0 0 0 0 0 0 0 0 0 0 0 0 0 0 0 0 0 0 0 0 1 1 1 1 0 0 0 0 0 0 0 0 1 1 0 0
0 0 1 1 1 1 0 0 0 0 0 0 0 0 1 1 0 0 0 0 0 0 0 0 1 1 1 1 0 0 0 0 0 0 0 0 1 1 1 1 0 0 0 0 0 0 0 0 0 0
1 1 0 0 0 0 1 1 0 0 0 0 1 1 0 0 1 1 0 0 0 0 0 0 1 1 0 0 1 1 0 0 1 1 0 0 1 1 0 0 1 1 1 1 0 0 1 1 1 1
1 1 1 1 1 1 1 1 0 0 0 0 0 0 0 0 0 0 0 0 0 0 1 1 0 0 0 0 0 0 0 0 0 0 0 0 0 0 0 0 0 0 1 1 0 0 0 0 1 1
0 0 0 0 0 0 0 0 0 0 0 0 1 1 0 0 0 0 1 1 1 1 0 0 0 0 1 1 0 0 1 1 0 0 0 0 0 0 1 1 0 0 1 1 0 0 0 0 1 1
0 0 1 1 0 0 1 1 1 1 0 0 1 1 1 1 1 1 1 1 1 1 0 0 0 0 1 1 0 0 0 0 1 1 0 0 0 0 0 0 0 0 1 1 0 0 0 0 0 0
0 0 0 0 0 0 0 0 0 0 0 0 0 0 1 1 1 1 0 0 1 1 0 0 0 0 1 1 0 0 0 0 0 0 0 0 0 0 0 0 0 0 1 1 0 0 0 0 0 0
0 0 0 0 0 0 0 0 1 1 0 0 0 0 0 0 0 0 0 0 0 0 0 0 0 0 0 0 0 0 0 0 0 0 0 0 0 0 0 0 0 0 0 0 1 1 0 0 1 1
1 1 0 0 0 0 1 1 0 0 0 0 1 1 1 1 1 1 1 1 0 0 0 0 0 0 0 0 1 1 0 0 0 0 1 1 1 1 0 0 1 1 0 0 0 0 1 1 0 0
0 0 0 0 0 0 1 1 0 0 0 0 0 0 1 1 0 0 0 0 0 0 1 1 0 0 0 0 0 0 0 0 0 0 0 0 0 0 0 0 1 1 0 0 0 0 0 0 1 1
0 0 0 0 0 0 0 0 0 0 0 0 0 0 0 0 0 0 1 1 0 0 0 0 0 0 0 0 1 1 0 0 1 1 0 0 1 1 1 1 1 1 1 1 1 1 0 0 1 1
0 0 1 1 0 0 0 0 0 0 1 1 0 0 0 0 0 0 0 0 0 0 0 0 1 1 0 0 1 1 0 0 0 0 1 1 0 0 0 0 0 0 1 1 1 1 0 0 0 0
0 0 0 0 0 0 1 1 0 0 0 0 0 0 1 1 1 1 1 1 0 0 1 1 0 0 1 1 0 0 1 1 0 0 0 0 0 0 0 0 0 0 1 1 0 0 0 0 0 0
0 0 0 0 0 0 0 0 1 1 0 0 0 0 0 0 0 0 0 0 0 0 1 1 1 1 0 0 0 0 0 0 0 0 0 0 0 0 1 1 0 0 0 0 0 0 1 1 0 0
0 0 1 1 0 0 1 1 0 0 1 1 0 0 0 0 0 0 0 0 0 0 0 0 0 0 0 0 0 0 0 0 0 0 0 0 0 0 1 1 0 0 0 0 0 0 1 1 1 1
0 0 0 0 0 0 0 0 1 1 0 0 1 1 0 0 0 0 0 0 0 0 0 0 0 0 0 0 0 0 0 0 1 1 0 0 0 0 0 0 0 0 1 1 0 0 0 0 0 0
0 0 0 0 0 0 0 0 1 1 0 0 0 0 0 0 0 0 0 0 1 1 1 1 0 0 0 0 1 1 0 0 0 0 0 0 0 0 0 0 0 0 0 0 1 1 0 0 0 0
0 0 1 0 0 0 0 0 0 0 1 1 0 0 0 0 0 0 0 0 0 0 0 0 1 1 0 0 0 0 1 1 1 1 0 0 0 0 0 0 0
0 0 0 0 0 0 0 0 0 0 0 0 0 0 0 0 0 0 0 0 0 0 1 1 0 0 0 0 0 0 0 0 0 0 0 0 0 0 0 0 0 0 0 0 1 1 0 0 0 0
0 0 0 0 0 0 0 0 1 1 0 0 0 0 0 0 0 0 0 0 0 0 0 0 1 1 0 0 0 0 0 0 0 0 1 1 0 0 0 0 0 0 0 0 0 0 0 0 0 0
0 0 0 0 0 0 0 0 0 0 0 0 0 0 1 1 0 0 0 0 0 0 0 0 0 0 1 1 0 0 0 0 1 1 1 1 0 0 0 0 0 0 1 1 0 0 0 0 0 0
0 0 0 0 0 0 0 0 0 0 1 1 0 0 1 1 0 0 0 0 0 0 0 0 0 0 0 0 0 0 0 0 0 0 0 0 1 1 0 0 0 0 1 1 0 0 1 1 1 1
1 1 0 0 0 0 0 0 0 0 0 0 0 0 0 0 1 1 0 0 1 1 1 1 0 0 1 1 0 0 0 0 0 0 1 1 0 0 0 0 0 0 1 1 0 0 0 0 0 0
0 0 1 1 0 0 1 1 0 0 0 0 0 0 0 0 0 0 0 0 0 0 0 0 0 0 1 1 1 1 1 1 0 0 1 1 0 0 1 1 0 0 1 1 0 0 0 0 0 0
0 0 0 0 0 0 0 0 0 0 0 0 1 1 0 0 0 0 0 0 1 1 0 0 0 0 0 0 0 0 0 0 0 0 1 1 0 0 0 0 0 0 0 0 0 0 0 0 0 0
1 1 0 0 1 1 0 0 1 1 1 1 0 0 0 0 1 1 0 0 0 0 0 0 0 0 1 1 0 0 1 1 0 0 0 0 0 0 0 0 0 0 0 0 0 0 0 0 0 0
0 0 1 1 1 1 1 1 0 0 0 0 0 0 0 0 0 0 0 0 0 0 0 0 0 0 0 0 0 0 1 1 1 1 0 0 0 0 0 0 0 0 0 0 0 0 0 0 1 1
1 1 0 0 1 1 0 0 0 0 0 0 0 0 0 0 0 0 0 0 0 0 0 0 0 0 0 0 0 0 1 1 0 0 0 0 0 0 0 0 0 0 1 1 1 1 1 1 1 1
1 1 0 0 0 0 1 1 0 0 0 0 0 0 1 1 0 0 0 0 1 1 0 0 1 1 1 1 0 0 0 0 0 0 1 1 0 0 1 1 1 1 0 0 0 0 0 0 1 1
0 0 0 0 1 1 1 1 0 0 0 0 1 1 0 0 0 0 1 1 0 0 0 0 0 0 0 0 1 1 1 1 1 1 0 0 0 0 0 0 0 0 0 0 0 0 0 0 0 0
0 0 0 0 0 0 0 0 0 0 0 0 0 0 0 0 0 0 0 0 1 1 1 1 1 1 0 0 0 0 1 1 1 1 0 0 0 0 0 0 0 0 0 0 0 0 0 0 0 0
0 0 0 0 1 1 1 1 0 0 0 0 0 0 0 0 0 0 0 0 1 1 0 0 1 1 1 1 0 0 0 0 0 0 0 0 0 0 1 1 0 0 0 0 0 0 0 0 1 1
0 0 1 1 0 0 1 1 1 1 0 0 0 0 1 1 1 1 1 1 1 1 0 0 0 0 0 0 0 0 0 0 0 0 0 0 0 0 1 1 0 0 1 1 1 1 1 1 0 0
1 1 0 0 0 0 0 0 0 0 1 1 0 0 1 1 1 1 0 0 1 1 0 0 1 1 0 0 0 0 0 0 0 0 0 0 1 1 1 1 1 1 0 0 0 0 0 0 0 0
0 0 0 0 0 0 0 0 1 1 0 0 0 0 1 1 0 0 0 0 1 1 0 0 0 0 1 1 0 0 0 0 0 0 0 0 1 1 0 0 0 0 0 0 0 0 0 0 1 1
0 0 0 0 0 0 1 1 0 0 0 0 0 0 0 0 1 1 0 0 0 0 0 0 0 0 0 0 1 1 0 0 0 0 1 1 1 1 0 0 1 1 0 0 0 0 0 0 0 0
0 0 0 0 0 0 1 1 0 0 0 0 0 0 1 1 0 0 0 0 1 1 1 1 0 0 0 0 0 0 0 0 0 0 0 0 0 0 0 0 0 0 0 0 0 0 0 0 1 1
0 0 0 0 1 1 1 1 1 1 0 0 0 0 1 1 0 0 0 0 1 1 1 1 0 0 0 0 1 1 0 0 1 1 0 0 1 1 1 1 0 0 0 0 1 1 0 0 1 1
0 0 1 1 1 1 0 0 0 0 1 1 1 1 1 1 0 0 0 0 1 1 0 0 0 0 1 1 0 0 0 0 0 0 1 1 0 0 0 0 1 1 1 1 1 1 1 1 0 0
1 1 1 1 1 1 0 0 0 0 0 0 0 0 1 1 0 0 0 0 0 0 1 1 0 0 1 1 0 0 0 0 1 1 1 1 0 0 0 0 1 1 1 1 0 0 0 0 0 0
1 1 1 1 0 0 0 0 0 0 1 1 1 1 0 0 0 0 0 0 0 0 0 0 1 1 0 0 0 0 0 0 0 0 0 0 0 0 0 0 0 0 0 0 0 0 0 0 0 0
0 0 0 0 0 0 0 0 0 0 1 1 0 0 0 0 0 0 0 0 0 0 1 1 0 0 0 0 0 0 0 0 0 0 0 0 0 0 0 0 0 0 1 1 1 1 0 0 0 0
0 0 0 0 0 0 0 0 0 0 0 0 0 0 1 1 0 0 0 0 0 0 0 0 0 0 0 0 0 0 0 0 1 1 1 1 0 0 0 0 0 0 0 0 0 0 0 0 0 0
0 0 0 0 0 0 0 0 0 0 0 0 0 0 0 0 0 0 0 0 1 1 0 0 0 0 0 0 0 0 0 0 0 0 1 1 0 0 0 0 0 0 0 0 1 1 0 0 0 0
0 0 1 0 0 0 0 0 0 0 1 1 0 0 0 0 1 1 0 0 0 0 0 0 0 0 0 0 1 1 0 0 1 1 0 0 0 0 0 0 0
0 0 0 0 1 1 1 1 0 0 1 1 0 0 1 1 0 0 0 0 0 0 0 0 0 0 0 0 0 0 0 0 0 0 0 0 0 0 0 0 0 0 0 0 0 0 1 1 1 1
0 0 0 0 0 0 1 1 0 0 0 0 0 0 0 0 0 0 0 0 0 0 0 0 1 1 1 1 1 1 0 0 0 0 0 0 1 1 0 0 0 0 0 0 0 0 0 0 0 0
0 0 1 1 1 1 0 0 0 0 0 0 0 0 1 1 0 0 0 0 0 0 0 0 0 0 0 0 0 0 0 0 0 0 0 0 0 0 0 0 0 0 1 1 0 0 0 0 0 0
0 0 0 0 1 1 0 0 0 0 0 0 0 0 0 0 0 0 0 0 1 1 0 0 0 0 0 0 0 0 1 1 0 0 0 0 0 0 1 1 0 0 1 1 1 1 0 0 1 1
1 1 1 1 0 0 0 0 0 0 1 1 0 0 0 0 0 0 0 0 1 1 1 1 1 1 1 1 0 0 0 0 1 1 1 1 1 1 1 1 0 0 0 0 0 0 1 1 0 0
0 0 1 1 0 0 1 1 0 0 0 0 0 0 0 0 1 1 0 0 0 0 1 1 0 0 1 1 0 0 1 1 0 0 1 1 0 0 1 1 0 0 0 0 0 0 1 1 0 0
0 0 0 0 0 0 0 0 0 0 1 1 1 1 0 0 1 1 1 1 0 0 0 0 0 0 0 0 0 0 0 0 0 0 1 1 0 0 1 1 0 0 0 0 0 0 0 0 0 0
0 0 0 0 0 0 0 0 1 1 0 0 0 0 0 0 0 0 0 0 0 0 0 0 0 0 0 0 0 0 1 1 1 1 0 0 0 0 0 0 1 1 0 0 0 0 0 0 0 0
1 1 1 1 1 1 1 1 0 0 0 0 0 0 0 0 0 0 0 0 0 0 0 0 0 0 0 0 0 0 1 1 1 1 1 1 1 1 0 0 0 0 0 0 1 1 0 0 0 0
1 1 0 0 1 1 0 0 0 0 1 1 0 0 0 0 1 1 0 0 0 0 0 0 0 0 0 0 0 0 0 0 0 0 0 0 0 0 0 0 0 0 0 0 1 1 0 0 0 0
0 0 0 0 1 1 0 0 0 0 0 0 1 1 0 0 0 0 0 0 0 0 0 0 1 1 0 0 0 0 0 0 0 0 0 0 0 0 0 0 1 1 0 0 1 1 0 0 0 0
1 1 0 0 0 0 1 1 1 1 0 0 1 1 0 0 0 0 0 0 0 0 0 0 0 0 0 0 1 1 0 0 0 0 0 0 0 0 0 0 1 1 1 1 0 0 0 0 0 0
1 1 0 0 1 1 0 0 0 0 0 0 0 0 0 0 0 0 1 1 0 0 0 0 0 0 0 0 0 0 1 1 0 0 0 0 0 0 0 0 0 0 0 0 0 0 1 1 1 1
0 0 0 0 0 0 0 0 0 0 0 0 0 0 0 0 0 0 0 0 1 1 0 0 0 0 0 0 0 0 0 0 0 0 0 0 0 0 1 1 0 0 0 0 0 0 0 0 0 0
0 0 1 1 0 0 1 1 1 1 0 0 1 1 1 1 1 1 1 1 0 0 0 0 0 0 0 0 0 0 1 1 1 1 0 0 0 0 0 0 0 0 0 0 0 0 0 0 0 0
0 0 0 0 0 0 0 0 0 0 0 0 0 0 0 0 1 1 0 0 1 1 1 1 0 0 1 1 0 0 0 0 0 0 0 0 1 1 0 0 0 0 0 0 0 0 0 0 0 0
1 1 0 0 1 1 0 0 1 1 0 0 0 0 0 0 0 0 0 0 0 0 0 0 0 0 0 0 0 0 0 0 0 0 0 0 1 1 0 0 0 0 0 0 0 0 0 0 1 1
1 1 0 0 0 0 0 0 0 0 0 0 0 0 0 0 1 1 1 1 0 0 0 0 0 0 0 0 0 0 0 0 0 0 0 0 0 0 0 0 0 0 0 0 0 0 0 0 0 0
1 1 1 1 0 0 0 0 0 0 0 0 0 0 1 1 0 0 0 0 0 0 1 1 1 1 1 1 0 0 0 0 0 0 0 0 1 1 0 0 0 0 0 0 0 0 0 0 1 1
0 0 0 0 0 0 1 1 0 0 0 0 0 0 1 1 0 0 0 0 0 0 0 0 0 0 0 0 1 1 0 0 1 1 1 1 1 1 1 1 1 1 0 0 0 0 0 0 1 1
1 1 0 0 0 0 0 0 0 0 0 0 0 0 0 0 0 0 0 0 0 0 0 0 0 0 0 0 0 0 0 0 0 0 0 0 0 0 0 0 1 1 0 0 1 1 1 1 0 0
1 1 0 0 1 1 1 1 1 1 1 1 0 0 1 1 1 1 0 0 1 1 1 1 0 0 1 1 0 0 0 0 0 0 0 0 1 1 0 0 0 0 1 1 1 1 0 0 1 1
0 0 0 0 0 0 0 0 1 1 0 0 1 1 0 0 0 0 0 0 0 0 0 0 1 1 0 0 1 1 0 0 0 0 0 0 0 0 0 0 0 0 0 0 0 0 1 1 0 0
0 0 1 1 0 0 1 1 0 0 1 1 0 0 0 0 0 0 0 0 0 0 0 0 0 0 1 1 0 0 0 0 0 0 0 0 0 0 1 1 0 0 1 1 0 0 0 0 0 0
0 0 0 0 0 0 0 0 1 1 0 0 0 0 1 1 0 0 0 0 0 0 0 0 0 0 0 0 1 1 0 0 0 0 0 0 0 0 0 0 0 0 1 1 0 0 0 0 0 0
0 0 0 0 0 0 0 0 1 1 0 0 0 0 0 0 0 0 0 0 1 1 1 1 0 0 0 0 0 0 0 0 0 0 0 0 0 0 0 0 0 0 0 0 1 1 0 0 0 0
0 0 1 0 0 0 0 0 0 0 1 1 0 0 0 0 1 1 0 0 0 0 0 0 1 1 0 0 1 1 0 0 1 1 0 0 0 0 0 0 0
0 0 0 0 0 0 0 0 1 1 0 0 0 0 0 0 0 0 0 0 0 0 0 0 1 1 0 0 0 0 0 0 0 0 0 0 1 1 0 0 0 0 0 0 0 0 0 0 0 0
0 0 0 0 0 0 0 0 0 0 0 0 0 0 0 0 1 1 0 0 1 1 0 0 1 1 0 0 0 0 0 0 0 0 0 0 0 0 1 1 0 0 0 0 0 0 0 0 0 0
0 0 0 0 0 0 0 0 0 0 0 0 0 0 0 0 0 0 0 0 0 0 0 0 0 0 0 0 0 0 1 1 0 0 1 1 0 0 0 0 0 0 1 1 0 0 0 0 0 0
0 0 0 0 0 0 0 0 0 0 0 0 0 0 0 0 1 1 0 0 1 1 0 0 1 1 0 0 0 0 0 0 0 0 0 0 1 1 0 0 1 1 0 0 0 0 1 1 1 1
0 0 0 0 1 1 0 0 0 0 0 0 1 1 0 0 0 0 0 0 0 0 0 0 0 0 0 0 0 0 0 0 0 0 1 1 0 0 1 1 0 0 0 0 0 0 0 0 0 0
1 1 0 0 0 0 0 0 0 0 0 0 0 0 0 0 1 1 0 0 0 0 0 0 1 1 1 1 0 0 1 1 0 0 0 0 0 0 1 1 0 0 1 1 0 0 1 1 0 0
0 0 0 0 0 0 1 1 1 1 0 0 1 1 1 1 0 0 0 0 0 0 0 0 1 1 1 1 0 0 0 0 0 0 0 0 0 0 0 0 0 0 0 0 0 0 0 0 1 1
1 1 1 1 0 0 0 0 0 0 0 0 0 0 0 0 1 1 0 0 0 0 0 0 0 0 0 0 0 0 0 0 1 1 1 1 0 0 0 0 0 0 0 0 0 0 0 0 0 0
0 0 1 1 1 1 0 0 0 0 0 0 0 0 0 0 0 0 0 0 0 0 0 0 0 0 0 0 1 1 1 1 1 1 0 0 0 0 0 0 0 0 0 0 1 1 0 0 0 0
1 1 0 0 0 0 0 0 0 0 0 0 0 0 1 1 0 0 0 0 0 0 0 0 0 0 0 0 0 0 0 0 0 0 1 1 1 1 0 0 0 0 0 0 1 1 0 0 0 0
1 1 1 1 0 0 0 0 1 1 0 0 0 0 0 0 0 0 1 1 0 0 0 0 1 1 0 0 0 0 0 0 1 1 1 1 1 1 1 1 0 0 0 0 0 0 0 0 0 0
0 0 0 0 0 0 0 0 0 0 0 0 0 0 0 0 1 1 0 0 1 1 0 0 0 0 0 0 0 0 1 1 1 1 1 1 1 1 0 0 1 1 0 0 0 0 1 1 1 1
0 0 1 1 0 0 0 0 1 1 0 0 0 0 0 0 0 0 0 0 0 0 0 0 0 0 0 0 0 0 0 0 0 0 0 0 0 0 0 0 0 0 1 1 0 0 0 0 0 0
1 1 0 0 0 0 0 0 0 0 0 0 0 0 0 0 0 0 0 0 0 0 0 0 0 0 0 0 0 0 1 1 0 0 0 0 0 0 1 1 0 0 1 1 1 1 0 0 0 0
0 0 0 0 1 1 1 1 1 1 0 0 0 0 0 0 1 1 1 1 0 0 0 0 0 0 1 1 0 0 1 1 1 1 1 1 0 0 0 0 0 0 1 1 1 1 0 0 0 0
0 0 1 1 1 1 0 0 0 0 0 0 1 1 0 0 1 1 0 0 0 0 0 0 0 0 0 0 0 0 0 0 0 0 0 0 1 1 1 1 1 1 0 0 0 0 1 1 0 0
0 0 0 0 0 0 0 0 0 0 0 0 0 0 0 0 0 0 0 0 0 0 0 0 0 0 0 0 0 0 0 0 0 0 0 0 0 0 0 0 0 0 1 1 1 1 0 0 0 0
0 0 1 1 1 1 1 1 0 0 0 0 0 0 0 0 0 0 0 0 0 0 0 0 0 0 0 0 0 0 0 0 0 0 0 0 0 0 0 0 1 1 0 0 1 1 1 1 1 1
0 0 0 0 0 0 0 0 1 1 0 0 1 1 0 0 0 0 0 0 0 0 1 1 0 0 0 0 0 0 1 1 1 1 0 0 0 0 1 1 0 0 0 0 0 0 0 0 1 1
0 0 1 1 0 0 0 0 0 0 1 1 0 0 0 0 0 0 1 1 1 1 0 0 1 1 0 0 0 0 0 0 1 1 0 0 0 0 0 0 1 1 1 1 0 0 1 1 1 1
0 0 0 0 0 0 0 0 0 0 0 0 0 0 0 0 0 0 0 0 0 0 0 0 1 1 1 1 1 1 0 0 0 0 1 1 0 0 0 0 0 0 0 0 1 1 0 0 0 0
1 1 0 0 1 1 0 0 0 0 0 0 0 0 1 1 0 0 0 0 0 0 1 1 0 0 0 0 0 0 0 0 0 0 0 0 1 1 0 0 0 0 1 1 0 0 1 1 0 0
0 0 0 0 1 1 0 0 1 1 1 1 1 1 0 0 0 0 0 0 0 0 1 1 1 1 0 0 1 1 0 0 1 1 0 0 0 0 0 0 1 1 0 0 0 0 0 0 0 0
0 0 1 1 0 0 1 1 0 0 1 1 0 0 0 0 0 0 0 0 0 0 0 0 0 0 0 0 0 0 0 0 0 0 0 0 0 0 0 0 0 0 1 1 1 1 1 1 0 0
1 1 0 0 0 0 1 1 0 0 0 0 1 1 0 0 0 0 0 0 0 0 1 1 0 0 0 0 0 0 0 0 0 0 1 1 0 0 0 0 1 1 0 0 0 0 0 0 1 1
0 0 1 1 1 1 0 0 1 1 0 0 0 0 0 0 1 1 0 0 0 0 1 1 0 0 0 0 1 1 0 0 0 0 0 0 0 0 0 0 0 0 0 0 0 0 0 0 0 0
0 0 0 1 0 0 0 0 0 0 0 0 1 1 0 0 0 0 0 0 0 0 0 0 0 0 0 0 0 0 1 1 0 0 0 0 1 1 0 0 0
0 0 0 0 1 1 0 0 1 1 0 0 0 0 0 0 0 0 0 0 0 0 0 0 0 0 0 0 0 0 1 1 0 0 0 0 1 1 0 0 0 0 0 0 0 0 1 1 1 1
0 0 0 0 0 0 1 1 0 0 0 0 0 0 0 0 0 0 1 1 1 1 0 0 0 0 0 0 1 1 0 0 0 0 0 0 1 1 0 0 1 1 0 0 0 0 0 0 1 1
0 0 0 0 1 1 0 0 0 0 0 0 0 0 1 1 0 0 0 0 1 1 0 0 0 0 0 0 1 1 1 1 1 1 1 1 0 0 0 0 0 0 0 0 0 0 0 0 0 0
0 0 0 0 0 0 0 0 0 0 0 0 0 0 0 0 0 0 0 0 1 1 0 0 1 1 0 0 0 0 1 1 0 0 0 0 1 1 1 1 0 0 1 1 1 1 0 0 0 0
0 0 0 0 0 0 0 0 0 0 1 1 0 0 0 0 0 0 0 0 1 1 1 1 1 1 1 1 0 0 0 0 1 1 1 1 0 0 1 1 0 0 1 1 0 0 0 0 0 0
0 0 0 0 0 0 1 1 0 0 0 0 0 0 0 0 0 0 0 0 0 0 0 0 1 1 0 0 0 0 0 0 0 0 1 1 0 0 1 1 0 0 1 1 1 1 1 1 0 0
0 0 0 0 0 0 0 0 0 0 0 0 0 0 1 1 0 0 0 0 0 0 0 0 0 0 0 0 0 0 0 0 0 0 1 1 0 0 1 1 0 0 0 0 0 0 0 0 0 0
0 0 1 1 0 0 0 0 0 0 1 1 0 0 0 0 0 0 0 0 0 0 0 0 0 0 1 1 0 0 1 1 1 1 0 0 0 0 0 0 1 1 0 0 0 0 0 0 0 0
0 0 1 1 0 0 0 0 0 0 0 0 0 0 0 0 0 0 0 0 0 0 0 0 0 0 0 0 0 0 0 0 0 0 0 0 1 1 0 0 0 0 0 0 0 0 0 0 1 1
0 0 0 0 0 0 0 0 0 0 1 1 0 0 0 0 0 0 0 0 0 0 0 0 0 0 0 0 0 0 0 0 0 0 1 1 1 1 0 0 0 0 0 0 1 1 1 1 0 0
1 1 0 0 0 0 0 0 0 0 0 0 1 1 1 1 0 0 0 0 1 1 0 0 1 1 0 0 1 1 0 0 0 0 0 0 1 1 1 1 1 1 0 0 0 0 0 0 0 0
1 1 0 0 0 0 1 1 0 0 0 0 0 0 0 0 1 1 0 0 0 0 0 0 0 0 0 0 0 0 0 0 1 1 0 0 0 0 0 0 0 0 0 0 0 0 1 1 1 1
0 0 0 0 0 0 0 0 1 1 0 0 0 0 0 0 0 0 1 1 0 0 1 1 0 0 0 0 0 0 0 0 0 0 1 1 0 0 0 0 0 0 1 1 0 0 0 0 0 0
0 0 0 0 0 0 0 0 0 0 1 1 1 1 0 0 0 0 1 1 0 0 0 0 0 0 0 0 0 0 1 1 0 0 0 0 0 0 1 1 0 0 1 1 0 0 0 0 1 1
0 0 1 1 1 1 1 1 1 1 0 0 0 0 0 0 1 1 1 1 1 1 0 0 0 0 1 1 0 0 1 1 1 1 0 0 0 0 0 0 0 0 0 0 1 1 0 0 0 0
0 0 0 0 0 0 0 0 0 0 0 0 0 0 1 1 1 1 0 0 1 1 0 0 0 0 0 0 0 0 0 0 0 0 0 0 0 0 0 0 0 0 0 0 0 0 1 1 0 0
0 0 0 0 1 1 0 0 1 1 0 0 0 0 0 0 0 0 0 0 0 0 0 0 0 0 0 0 0 0 1 1 0 0 0 0 0 0 0 0 0 0 0 0 1 1 0 0 0 0
1 1 1 1 1 0 0 0 0 0 0 0 1 1 1 1 0 0 0 0 0 0 0 0 0 0 0 0 1 1 0 0 0 0 0 0 1 1 0 0 0 0 0 0 0 0 1 1 1 1
1 1 1 1 0 0 1 1 0 0 0 0 0 0 1 1 0 0 0 0 0 0 1 1 1 1 1 1 0 0 1 1 0 0 0 0 1 1 0 0 0 0 0 0 0 0 0 0 0 0
0 0 0 0 0 0 1 1 0 0 0 0 0 0 0 0 0 0 0 0 0 0 0 0 0 0 0 0 1 1 0 0 1 1 1 1 1 1 1 1 0 0 1 1 1 1 0 0 1 1
0 0 0 0 0 0 0 0 0 0 1 1 0 0 0 0 0 0 0 0 0 0 1 1 1 1 1 1 1 1 0 0 0 0 0 0 0 0 0 0 1 1 1 1 1 1 0 0 0 0
1 1 0 0 0 0 0 0 1 1 1 1 0 0 0 0 1 1 0 0 1 1 0 0 1 1 1 1 0 0 1 1 0 0 0 0 1 1 0 0 0 0 1 1 1 1 0 0 0 0
1 1 0 0 0 0 0 0 1 1 0 0 0 0 0 0 0 0 0 0 0 0 1 1 0 0 0 0 1 1 0 0 0 0 0 0 0 0 0 0 0 0 0 0 0 0 1 1 1 1
0 0 1 1 1 1 0 0 1 1 1 1 0 0 0 0 0 0 0 0 0 0 1 1 0 0 0 0 0 0 0 0 0 0 0 0 0 0 1 1 0 0 1 1 0 0 1 1 0 0
0 0 0 0 0 0 1 1 1 1 0 0 0 0 0 0 0 0 0 0 0 0 0 0 0 0 1 1 1 1 0 0 1 1 0 0 0 0 0 0 0 0 0 0 0 0 0 0 0 0
0 0 0 0 0 0 0 0 1 1 0 0 0 0 0 0 1 1 0 0 0 0 1 1 0 0 0 0 1 1 0 0 0 0 0 0 0 0 0 0 0 0 0 0 1 1 0 0 0 0
0 0 0 1 0 0 0 0 0 0 0 0 0 0 0 0 0 0 0 0 1 1 0 0 0 0 0 0 0 0 1 1 1 1 0 0 0 0 0 0 0
1 1 0 0 0 0 0 0 1 1 0 0 0 0 0 0 0 0 0 0 0 0 0 0 0 0 0 0 0 0 0 0 0 0 1 1 1 1 0 0 0 0 0 0 0 0 1 1 1 1
0 0 0 0 0 0 0 0 0 0 0 0 0 0 0 0 0 0 0 0 1 1 0 0 0 0 0 0 0 0 0 0 0 0 1 1 0 0 0 0 0 0 0 0 0 0 0 0 1 1
0 0 0 0 0 0 0 0 0 0 0 0 0 0 0 0 0 0 0 0 0 0 0 0 0 0 0 0 0 0 1 1 1 1 1 1 0 0 0 0 0 0 0 0 0 0 0 0 0 0
0 0 0 0 0 0 0 0 0 0 0 0 0 0 1 1 0 0 0 0 0 0 0 0 1 1 0 0 0 0 0 0 0 0 0 0 0 0 0 0 0 0 1 1 0 0 1 1 1 1
0 0 0 0 1 1 0 0 1 1 0 0 0 1 0 0 0 0 1 1 0 0 0 0 0 0 0 0 0 0 0 0 1 1 1 1 0 0 0 0 0 0 1 1 0 0 0 0 0 0
0 0 1 1 0 0 0 0 0 0 0 0 0 0 0 0 1 1 0 0 0 0 0 0 1 1 0 0 0 0 0 0 0 0 0 0 0 0 0 0 0 0 1 1 1 1 1 1 1 1
1 1 0 0 0 0 1 1 0 0 0 0 0 0 0 0 0 0 0 0 1 1 0 0 1 1 1 1 0 0 0 0 1 1 0 0 0 0 0 0 1 1 0 0 0 0 0 0 0 0
0 0 1 1 0 0 0 0 1 1 0 0 0 0 0 0 0 0 0 0 0 0 0 0 0 0 0 0 0 0 1 1 1 1 1 1 0 0 0 0 0 0 0 0 0 0 0 0 0 0
1 1 0 0 0 0 0 0 0 0 0 0 0 0 0 0 0 0 0 0 0 0 0 0 0 0 0 0 0 0 0 0 0 0 0 0 1 1 0 0 0 0 0 0 0 0 0 0 1 1
0 0 0 0 0 0 1 1 0 0 0 0 1 1 1 1 0 0 0 0 0 0 0 0 0 0 0 0 0 0 0 0 0 0 1 1 1 1 0 0 0 0 0 0 1 1 0 0 0 0
1 1 0 0 0 0 0 0 0 0 0 0 1 1 0 0 0 0 1 1 1 1 0 0 0 0 0 0 0 0 0 0 1 1 0 0 1 1 1 1 0 0 1 1 0 0 1 1 0 0
0 0 0 0 0 0 0 0 0 0 0 0 1 1 0 0 1 1 0 0 0 0 0 0 0 0 0 0 0 0 0 0 0 0 0 0 0 0 0 0 0 0 1 1 0 0 1 1 1 1
1 1 0 0 0 0 0 0 0 0 0 0 0 0 1 1 0 0 0 0 0 0 0 0 0 0 0 0 0 0 0 0 1 1 0 0 1 1 1 1 0 0 1 1 0 0 0 0 0 0
0 0 0 0 0 0 0 0 0 0 0 0 0 0 0 0 0 0 0 0 0 0 0 0 0 0 0 0 0 0 1 1 0 0 0 0 1 1 0 0 1 1 1 1 0 0 0 0 1 1
0 0 0 0 0 0 0 0 0 0 0 0 1 1 1 1 1 1 1 1 0 0 0 0 1 1 1 1 0 0 1 1 1 1 0 0 0 0 1 1 0 0 0 0 0 0 0 0 0 0
0 0 0 0 0 0 0 0 0 0 0 0 0 0 0 0 1 1 0 0 1 1 0 0 0 0 0 0 1 1 1 1 1 1 0 0 0 0 0 0 0 0 1 1 1 1 0 0 0 0
0 0 0 0 0 0 0 0 0 0 0 0 0 0 0 0 0 0 0 0 0 0 0 0 0 0 0 0 0 0 0 0 0 0 1 1 0 0 0 0 0 0 1 1 1 1 0 0 0 0
1 1 0 0 1 1 1 1 0 0 0 0 0 0 0 0 1 1 0 0 0 0 1 1 1 1 0 0 0 0 0 0 0 0 0 0 0 0 1 1 1 1 0 0 0 0 1 1 1 1
1 1 0 0 0 0 0 0 1 1 1 1 0 0 0 0 0 0 0 0 0 0 1 1 0 0 0 0 0 0 0 0 1 1 0 0 1 1 1 1 0 0 0 0 1 1 0 0 0 0
1 1 0 0 1 1 1 1 0 0 0 0 0 0 0 0 0 0 1 1 0 0 0 0 1 1 0 0 0 0 0 0 1 1 1 1 0 0 0 0 0 0 1 1 0 0 0 0 0 0
0 0 0 0 0 0 0 0 0 0 0 0 0 0 0 0 0 0 0 0 0 0 0 0 1 1 1 1 1 1 0 0 0 0 1 1 0 0 0 0 0 0 0 0 1 1 0 0 1 1
0 0 0 0 1 1 0 0 0 0 1 1 0 0 1 1 1 1 0 0 0 0 0 0 0 0 0 0 0 0 0 0 0 0 0 0 1 1 0 0 0 0 1 1 0 0 0 0 0 0
1 1 0 0 0 0 0 0 1 1 0 0 0 0 1 1 0 0 0 0 0 0 1 1 0 0 0 0 1 1 0 0 0 0 1 1 0 0 0 0 0 0 0 0 0 0 1 1 0 0
0 0 0 0 0 0 1 1 0 0 0 0 0 0 0 0 1 1 1 1 1 1 1 1 0 0 0 0 0 0 0 0 0 0 0 0 1 1 0 0 0 0 1 1 0 0 1 1 0 0
1 1 1 1 0 0 1 1 1 1 0 0 0 0 0 0 0 0 0 0 1 1 0 0 0 0 0 0 1 1 0 0 0 0 0 0 0 0 0 0 0 0 0 0 0 0 0 0 0 0
0 0 0 0 1 1 0 0 0 0 1 1 0 0 1 1 0 0 0 0 1 1 1 1 0 0 0 0 1 1 1 1 1 1 0 0 0 0 0 0 0 0 0 0 1 1 0 0 0 0
0 0 1 0 0 0 1 1 1 1 1 1 1 1 0 0 0 0 0 0 1 1 0 0 1 1 0 0 1 1 1 1 0 0 0 0 0 0 0 0 1
0 0 0 0 0 0 0 0 0 0 0 0 0 0 0 0 0 0 0 0 0 0 1 1 0 0 0 0 0 0 0 0 0 0 0 0 0 0 0 0 0 0 1 1 0 0 0 0 0 0
0 0 1 1 0 0 0 0 0 0 0 0 0 0 0 0 1 1 0 0 0 0 0 0 1 1 0 0 0 0 0 0 0 0 0 0 1 1 0 0 0 0 0 0 0 0 0 0 0 0
0 0 0 0 1 1 0 0 0 0 0 0 0 0 1 1 0 0 0 0 0 0 0 0 0 0 0 0 0 0 0 0 1 1 0 0 0 0 0 0 0 0 1 1 0 0 0 0 0 0
0 0 0 0 1 1 1 1 0 0 1 1 0 0 0 0 0 0 0 0 0 0 0 0 0 0 0 0 0 0 0 0 0 0 0 0 1 1 1 1 0 0 1 1 0 0 1 1 1 1
1 1 0 0 0 0 0 0 0 0 0 0 0 0 0 0 0 0 0 0 1 1 0 0 1 1 1 1 0 0 0 0 0 0 1 1 1 1 0 0 0 0 0 0 0 0 0 0 0 0
0 0 0 0 0 0 1 1 0 0 0 0 1 1 0 0 0 0 0 0 0 0 0 0 0 0 1 1 1 1 1 1 0 0 0 0 0 0 1 1 0 0 0 0 0 0 1 1 0 0
0 0 0 0 0 0 0 0 0 0 0 0 1 1 1 1 0 0 0 0 1 1 0 0 0 0 0 0 0 0 0 0 0 0 0 0 0 0 1 1 1 1 1 1 0 0 1 1 0 0
1 1 0 0 1 1 0 0 0 0 0 0 0 0 0 0 1 1 0 0 0 0 0 0 0 0 0 0 0 0 0 0 0 0 0 0 0 0 0 0 0 0 0 0 0 0 0 0 0 0
0 0 0 0 1 1 1 1 0 0 0 0 0 0 0 0 0 0 0 0 0 0 0 0 0 0 0 0 0 0 1 1 1 1 0 0 1 1 0 0 0 0 0 0 1 1 0 0 0 0
1 1 0 0 1 1 0 0 0 0 0 0 0 0 0 0 0 0 0 0 0 0 0 0 0 0 0 0 0 0 0 0 0 0 0 0 0 0 0 0 0 0 1 1 1 1 1 1 1 1
0 0 1 1 0 0 1 1 1 1 0 0 0 0 1 1 0 0 1 1 0 0 0 0 1 1 1 1 0 0 0 0 0 0 1 1 0 0 0 0 1 1 0 0 0 0 0 0 0 0
1 1 0 0 1 1 0 0 0 0 0 0 0 0 0 0 0 0 0 0 1 1 0 0 0 0 0 0 1 1 1 1 1 1 1 1 0 0 0 0 1 1 0 0 0 0 0 0 0 0
0 0 1 1 0 0 0 0 1 1 0 0 0 0 0 0 0 0 0 0 1 1 1 1 1 1 0 0 0 0 1 1 0 0 1 1 0 0 0 0 0 0 0 0 0 0 1 1 0 0
1 1 0 0 1 1 0 0 0 0 0 0 1 1 0 0 0 0 0 0 0 0 0 0 0 0 0 0 0 0 0 0 0 0 0 0 0 0 1 1 0 0 0 0 1 1 0 0 1 1
0 0 1 1 1 1 1 1 1 1 0 0 0 0 0 0 1 1 1 1 1 1 0 0 0 0 0 0 0 0 1 1 0 0 0 0 0 0 0 0 0 0 1 1 1 1 0 0 0 0
0 0 1 1 1 1 0 0 0 0 1 1 0 0 1 1 1 1 0 0 0 0 1 1 0 0 1 1 0 0 0 0 0 0 0 0 1 1 1 1 1 1 0 0 0 0 0 0 0 0
0 0 0 0 1 1 0 0 1 1 0 0 0 0 0 0 0 0 0 0 0 0 0 0 0 0 0 0 0 0 0 0 0 0 0 0 1 1 0 0 0 0 0 0 0 0 1 1 1 1
1 1 1 1 0 0 0 0 0 0 0 0 0 0 0 0 0 0 0 0 0 0 1 1 1 1 0 0 1 1 0 0 0 0 0 0 1 1 0 0 0 0 0 0 1 1 0 0 1 1
0 0 1 1 0 0 1 1 0 0 1 1 1 1 1 1 0 0 0 0 1 1 1 1 0 0 0 0 0 0 1 1 1 1 0 0 0 0 0 0 0 0 0 0 0 0 0 0 1 1
1 1 0 0 1 1 0 0 1 1 0 0 0 0 0 0 0 0 0 0 1 1 1 1 0 0 0 0 1 1 0 0 1 1 0 0 1 1 0 0 1 1 0 0 1 1 1 1 1 1
0 0 1 1 0 0 0 0 0 0 1 1 1 1 1 1 0 0 0 0 1 1 0 0 0 0 0 0 0 0 0 0 0 0 0 0 0 0 0 0 1 1 1 1 0 0 1 1 0 0
1 1 1 1 1 1 0 0 0 0 0 0 0 0 0 0 0 0 0 0 0 0 0 0 0 0 0 0 0 0 1 1 1 1 1 1 1 1 0 0 0 0 0 0 1 1 1 1 0 0
0 0 0 0 1 1 0 0 0 0 1 1 1 1 0 0 0 0 0 0 0 0 0 0 1 1 0 0 1 1 0 0 0 0 0 0 0 0 1 1 0 0 0 0 0 0 0 0 0 0
0 0 0 0 0 0 1 1 0 0 1 1 0 0 0 0 0 0 0 0 0 0 0 0 0 0 0 0 0 0 0 0 0 0 0 0 0 0 0 0 0 0 1 1 0 0 0 0 0 0
1 1 0 0 0 0 1 1 1 1 0 0 0 0 1 1 0 0 0 0 0 0 0 0 0 0 0 0 1 1 0 0 1 1 1 1 0 0 0 0 0 0 0 0 0 0 0 0 0 0
0 0 0 0 0 0 0 0 0 0 0 0 0 0 0 0 0 0 0 0 1 1 0 0 0 0 0 0 0 0 0 0 0 0 1 1 0 0 0 0 0 0 0 0 0 0 0 0 0 0
0 0 0 1 0 0 0 0 0 0 1 1 0 0 0 0 0 0 0 0 0 0 0 0 0 0 0 0 0 0 0 0 1 1 0 0 0 0 0 0 0
0 0 0 0 0 0 0 0 1 1 0 0 0 0 0 0 0 0 0 0 0 0 0 0 0 0 0 0 0 0 1 1 0 0 0 0 1 1 0 0 0 0 0 0 0 0 1 1 0 0
0 0 0 0 0 0 0 0 0 0 0 0 1 1 0 0 0 0 0 0 1 1 0 0 0 0 0 0 0 0 0 0 0 0 0 0 0 0 0 0 0 0 1 1 0 0 0 0 0 0
0 0 0 0 0 0 0 0 0 0 0 0 0 0 1 1 0 0 0 0 0 0 0 0 0 0 0 0 0 0 1 1 0 0 1 1 0 0 0 0 0 0 0 0 0 0 0 0 0 0
0 0 0 0 0 0 0 0 0 0 0 0 1 1 1 1 0 0 0 0 0 0 1 1 1 1 0 0 0 0 0 0 0 0 0 0 1 1 0 0 0 0 1 1 0 0 0 0 0 0
0 0 0 0 0 0 0 0 0 0 1 1 1 1 0 0 0 0 0 0 1 1 0 0 0 0 0 0 0 0 0 0 1 1 0 0 0 0 0 0 1 1 1 1 0 0 0 0 0 0
0 0 1 1 0 0 0 0 1 1 0 0 0 0 0 0 1 1 0 0 0 0 0 0 1 1 0 0 0 0 0 0 0 0 1 1 0 0 1 1 0 0 1 1 0 0 1 1 0 0
1 1 0 0 0 0 1 1 1 1 1 1 0 0 0 0 0 0 0 0 0 0 0 0 0 0 0 0 0 0 0 0 1 1 0 0 0 0 0 0 1 1 0 0 0 0 0 0 0 0
0 0 1 1 0 0 0 0 1 1 1 1 1 1 0 0 1 1 0 0 0 0 0 0 0 0 0 0 0 0 1 1 1 1 1 1 0 0 0 0 1 1 0 0 0 0 0 0 0 0
1 1 0 0 0 0 0 0 0 0 0 0 0 0 0 0 0 0 0 0 0 0 0 0 1 1 0 0 0 0 1 1 1 1 0 0 0 0 0 0 0 0 0 0 1 1 0 0 1 1
1 1 0 0 0 0 0 0 0 0 0 0 0 0 0 0 0 0 0 0 0 0 0 0 0 0 0 0 0 0 0 0 0 0 1 1 1 1 0 0 0 0 0 0 1 1 0 0 0 0
1 1 0 0 0 0 0 0 1 1 0 0 1 1 0 0 0 0 0 0 0 0 0 0 0 0 1 1 0 0 0 0 0 0 1 1 1 1 0 0 0 0 1 1 0 0 0 0 0 0
0 0 0 0 0 0 0 0 0 0 1 1 1 1 0 0 1 1 0 0 1 1 0 0 1 1 0 0 0 0 0 0 0 0 0 0 0 0 0 0 1 1 0 0 0 0 1 1 1 1
1 1 0 0 0 0 0 0 0 0 0 0 0 0 1 1 0 0 1 1 0 0 0 0 0 0 0 0 0 0 0 0 0 0 1 1 0 0 1 1 0 0 1 1 0 0 0 0 0 0
0 0 0 0 0 0 1 1 0 0 1 1 1 1 0 0 0 0 0 0 1 1 0 0 1 1 1 1 0 0 1 1 1 1 0 0 0 0 1 1 0 0 1 1 0 0 0 0 1 1
0 0 0 0 1 1 1 1 0 0 1 1 1 1 1 1 1 1 1 1 0 0 0 0 0 0 1 1 0 0 1 1 1 1 0 0 0 0 0 0 0 0 0 0 1 1 0 0 0 0
0 0 0 0 1 1 0 0 0 0 0 0 0 0 0 0 1 1 0 0 1 1 1 1 0 0 0 0 0 0 0 0 0 0 0 0 0 0 0 0 0 0 0 0 1 1 1 1 0 0
0 0 0 0 1 1 0 0 1 1 0 0 0 0 0 0 0 0 0 0 0 0 0 0 0 0 1 1 0 0 1 1 0 0 0 0 0 0 0 0 0 0 0 0 1 1 0 0 0 0
0 0 0 0 0 0 0 0 0 0 0 0 1 1 0 0 1 1 0 0 0 0 1 1 1 1 0 0 0 0 0 0 0 0 1 1 0 0 0 0 0 0 0 0 0 0 1 1 0 0
1 1 1 1 0 0 0 0 0 0 1 1 1 1 1 1 0 0 0 0 0 0 1 1 0 0 1 1 0 0 0 0 1 1 0 0 1 1 0 0 0 0 0 0 1 1 0 0 1 1
1 1 0 0 1 1 1 1 0 0 0 0 0 0 0 0 0 0 0 0 0 0 0 0 0 0 0 0 1 1 1 1 1 1 1 1 0 0 1 1 0 0 1 1 0 0 0 0 1 1
0 0 1 1 1 1 0 0 0 0 0 0 0 0 0 0 0 0 0 0 0 0 0 0 1 1 1 1 1 1 0 0 0 0 0 0 0 0 0 0 1 1 0 0 0 0 0 0 0 0
1 1 0 0 0 0 1 1 0 0 0 0 0 0 0 0 0 0 0 0 1 1 0 0 0 0 1 1 1 1 1 1 0 0 0 0 1 1 0 0 0 0 1 1 0 0 0 0 0 0
0 0 0 0 0 0 0 0 1 1 0 0 1 1 1 1 0 0 1 1 1 1 1 1 0 0 1 1 0 0 0 0 0 0 0 0 0 0 0 0 1 1 0 0 0 0 0 0 0 0
0 0 0 0 1 1 0 0 0 0 1 1 0 0 0 0 0 0 1 1 0 0 0 0 0 0 0 0 0 0 0 0 0 0 0 0 0 0 0 0 0 0 0 0 0 0 1 1 1 1
0 0 1 1 1 1 0 0 1 1 0 0 0 0 0 0 0 0 0 0 0 0 0 0 0 0 0 0 1 1 0 0 0 0 0 0 0 0 0 0 0 0 0 0 0 0 0 0 0 0
0 0 0 0 0 0 0 0 0 0 1 1 0 0 0 0 0 0 0 0 0 0 0 0 0 0 0 0 1 1 1 1 0 0 0 0 0 0 1 1 0 0 0 0 1 1 0 0 0 0
1 1 1 0 0 0 0 0 0 0 0 0 1 1 0 0 0 0 0 0 0 0 0 0 0 0 0 0 0 0 1 1 0 0 0 0 0 0 0 0 1
0 0 0 0 0 0 0 0 1 1 0 0 0 0 0 0 0 0 0 0 0 0 0 0 0 0 0 0 0 0 0 0 0 0 0 0 1 1 0 0 0 0 0 0 0 0 1 1 0 0
0 0 0 0 0 0 0 0 1 1 0 0 0 0 0 0 0 0 0 0 1 1 0 0 0 0 0 0 0 0 0 0 0 0 1 1 0 0 0 0 0 0 0 0 0 0 0 0 0 0
0 0 0 0 0 0 0 0 0 0 0 0 0 0 1 1 0 0 0 0 0 0 0 0 0 0 0 0 0 0 0 0 0 0 1 1 0 0 0 0 0 0 0 0 0 0 0 0 0 0
0 0 0 0 0 0 0 0 0 0 1 1 0 0 0 0 0 0 0 0 0 0 0 0 1 1 0 0 0 0 0 0 0 0 0 0 0 0 0 0 0 0 1 1 0 0 0 0 0 0
0 0 1 1 0 0 0 0 0 0 0 0 1 1 0 0 1 1 0 0 1 1 1 1 0 0 0 0 0 0 0 0 0 0 1 1 0 0 0 0 0 0 0 0 0 0 0 0 0 0
0 0 0 0 0 0 0 0 0 0 0 0 0 0 0 0 1 1 0 0 0 0 0 0 1 1 0 0 0 0 0 0 0 0 1 1 0 0 0 0 0 0 1 1 1 1 0 0 0 0
0 0 0 0 0 0 0 0 0 0 1 1 0 0 1 1 0 0 0 0 0 0 0 0 0 0 0 0 0 0 0 0 0 0 0 0 0 0 0 0 1 1 0 0 0 0 0 0 1 1
1 1 1 1 1 1 0 0 0 0 1 1 0 0 0 0 1 1 0 0 0 0 0 0 0 0 0 0 0 0 1 1 1 1 0 0 0 0 0 0 1 1 0 0 0 0 0 0 0 0
1 1 1 1 0 0 0 0 0 0 0 0 0 0 0 0 0 0 0 0 0 0 0 0 0 0 0 0 0 0 1 1 1 1 0 0 0 0 0 0 0 0 0 0 1 1 0 0 1 1
1 1 1 1 0 0 0 0 0 0 1 1 0 0 0 0 0 0 0 0 0 0 0 0 0 0 0 0 0 0 0 0 0 0 1 1 1 1 0 0 0 0 0 0 0 0 0 0 0 0
1 1 0 0 0 0 0 0 1 1 0 0 0 0 0 0 0 0 0 0 0 0 0 0 1 1 0 0 0 0 0 0 0 0 1 1 1 1 1 1 1 1 0 0 0 0 0 0 1 1
1 1 0 0 0 0 1 1 0 0 1 1 0 0 0 0 1 1 1 1 1 1 0 0 1 1 0 0 0 0 0 0 0 0 1 1 0 0 0 0 0 0 0 0 0 0 1 1 1 1
0 0 0 0 0 0 0 0 0 0 0 0 0 0 0 0 0 0 1 1 1 1 0 0 0 0 0 0 0 0 0 0 0 0 0 0 0 0 0 0 0 0 1 1 0 0 1 1 0 0
1 1 0 0 0 0 1 1 0 0 1 1 0 0 0 0 0 0 1 1 0 0 0 0 1 1 0 0 0 0 1 1 1 1 0 0 0 0 1 1 0 0 1 1 0 0 0 0 1 1
0 0 0 0 0 0 0 0 1 1 0 0 0 0 0 0 1 1 1 1 0 0 0 0 0 0 1 1 0 0 0 0 0 0 0 0 0 0 0 0 0 0 0 0 0 0 0 0 0 0
1 1 0 0 1 1 0 0 0 0 0 0 0 0 0 0 1 1 0 0 0 0 0 0 1 1 1 1 0 0 0 0 0 0 0 0 0 0 1 1 0 0 1 1 0 0 1 1 1 1
1 1 0 0 0 0 0 0 1 1 0 0 1 1 0 0 0 0 0 0 0 0 0 0 0 0 0 0 0 0 0 0 0 0 1 1 0 0 0 0 0 0 0 0 1 1 0 0 0 0
0 0 0 0 1 1 1 1 0 0 0 0 1 1 0 0 0 0 1 1 0 0 0 0 0 0 0 0 0 0 1 1 0 0 0 0 0 0 0 0 1 1 0 0 0 0 1 1 0 0
0 0 1 1 0 0 0 0 0 0 0 0 1 1 0 0 0 0 0 0 0 0 1 1 0 0 1 1 0 0 1 1 1 1 0 0 0 0 1 1 0 0 0 0 0 0 1 1 1 1
0 0 0 0 0 0 1 1 0 0 0 0 0 0 0 0 1 1 0 0 0 0 0 0 0 0 0 0 0 0 0 0 1 1 0 0 1 1 1 1 0 0 1 1 1 1 1 1 0 0
0 0 0 0 0 0 0 0 0 0 1 1 0 0 1 1 1 1 0 0 0 0 0 0 1 1 1 1 1 1 0 0 0 0 1 1 0 0 0 0 0 0 0 0 0 0 0 0 0 0
0 0 0 0 0 0 0 0 0 0 0 0 0 0 1 1 0 0 0 0 0 0 1 1 0 0 1 1 0 0 0 0 0 0 0 0 1 1 0 0 0 0 1 1 0 0 1 1 0 0
0 0 0 0 1 1 0 0 1 1 1 1 1 1 0 0 0 0 0 0 0 0 1 1 0 0 0 0 0 0 0 0 0 0 0 0 0 0 0 0 0 0 0 0 0 0 0 0 0 0
0 0 0 0 0 0 0 0 0 0 0 0 1 1 0 0 0 0 1 1 0 0 0 0 0 0 0 0 0 0 0 0 0 0 0 0 0 0 1 1 0 0 0 0 0 0 1 1 1 1
0 0 0 0 1 1 0 0 1 1 0 0 0 0 0 0 0 0 0 0 0 0 0 0 0 0 0 0 0 0 0 0 0 0 1 1 0 0 0 0 0 0 0 0 0 0 1 1 1 1
0 0 1 1 0 0 0 0 1 1 0 0 1 1 0 0 0 0 0 0 1 1 0 0 0 0 0 0 1 1 1 1 0 0 1 1 0 0 0 0 0 0 0 0 0 0 0 0 0 0
0 0 0 1 0 0 0 0 0 0 1 1 1 1 0 0 0 0 1 1 0 0 0 0 0 0 0 0 0 0 1 1 0 0 0 0 0 0 0 0 0
0 0 0 0 0 0 0 0 1 1 0 0 0 0 0 0 0 0 0 0 0 0 1 1 0 0 0 0 0 0 0 0 0 0 0 0 1 1 0 0 0 0 0 0 0 0 1 1 0 0
0 0 0 0 1 1 1 1 1 1 0 0 0 0 1 1 0 0 0 0 1 1 0 0 1 1 0 0 0 0 0 0 0 0 1 1 0 0 0 0 0 0 0 0 0 0 0 0 0 0
0 0 0 0 0 0 0 0 0 0 0 0 0 0 1 1 0 0 0 0 0 0 0 0 0 0 0 0 0 0 0 0 0 0 0 0 0 0 0 0 0 0 1 1 0 0 0 0 0 0
0 0 0 0 0 0 0 0 0 0 1 1 0 0 0 0 0 0 0 0 0 0 0 0 1 1 0 0 0 0 0 0 0 0 0 0 0 0 0 0 0 0 0 0 0 0 0 0 1 1
0 0 1 1 0 0 0 0 0 0 0 0 1 1 0 0 1 1 0 0 1 1 1 1 0 0 1 1 0 0 0 0 0 0 1 1 1 1 0 0 0 0 0 0 0 0 0 0 0 0
0 0 1 1 0 0 0 0 0 0 0 0 0 0 0 0 1 1 0 0 0 0 0 0 1 1 1 1 1 1 0 0 0 0 1 1 0 0 1 1 0 0 1 1 0 0 0 0 0 0
0 0 0 0 0 0 0 0 0 0 1 1 1 1 0 0 0 0 0 0 0 0 0 0 0 0 0 0 1 1 0 0 0 0 0 0 0 0 0 0 0 0 0 0 0 0 0 0 0 0
1 1 1 1 1 1 0 0 1 1 1 1 0 0 0 0 0 0 0 0 0 0 0 0 0 0 1 1 0 0 1 1 1 1 1 1 0 0 0 0 1 1 0 0 0 0 0 0 0 0
1 1 1 1 1 1 0 0 0 0 0 0 0 0 0 0 0 0 0 0 0 0 0 0 0 0 0 0 0 0 1 1 1 1 0 0 0 0 0 0 0 0 0 0 0 0 0 0 1 1
0 0 0 0 0 0 0 0 0 0 1 1 0 0 0 0 0 0 0 0 0 0 0 0 0 0 0 0 0 0 0 0 0 0 1 1 1 1 0 0 0 0 1 1 0 0 0 0 1 1
1 1 0 0 1 1 1 1 1 1 0 0 1 1 0 0 0 0 1 1 0 0 0 0 1 1 0 0 0 0 0 0 0 0 0 0 1 1 1 1 1 1 0 0 0 0 0 0 1 1
1 1 0 0 1 1 1 1 0 0 1 1 1 1 0 0 1 1 1 1 1 1 0 0 1 1 0 0 1 1 0 0 0 0 1 1 1 1 0 0 0 0 1 1 0 0 1 1 1 1
0 0 0 0 0 0 0 0 0 0 0 0 0 0 0 0 0 0 1 1 1 1 0 0 1 1 0 0 0 0 0 0 0 0 0 0 0 0 0 0 0 0 1 1 0 0 1 1 0 0
0 0 0 0 1 1 1 1 0 0 0 0 0 0 0 0 0 0 1 1 0 0 0 0 1 1 0 0 0 0 1 1 1 1 0 0 0 0 1 1 0 0 1 1 0 0 0 0 1 1
0 0 0 0 0 0 1 1 1 1 0 0 0 0 1 1 1 1 1 1 0 0 0 0 0 0 1 1 0 0 0 0 0 0 0 0 0 0 0 0 0 0 0 0 0 0 0 0 0 0
1 1 0 0 1 1 0 0 0 0 1 1 0 0 0 0 1 1 0 0 0 0 0 0 1 1 0 0 0 0 0 0 0 0 0 0 0 0 1 1 1 1 1 1 0 0 1 1 1 1
1 1 0 0 0 0 0 0 1 1 0 0 0 0 0 0 0 0 0 0 0 0 0 0 0 0 0 0 0 0 0 0 0 0 0 0 0 0 0 0 0 0 0 0 1 1 0 0 1 1
0 0 0 0 1 1 1 1 0 0 0 0 1 1 0 0 0 0 1 1 0 0 0 0 0 0 0 0 0 0 1 1 0 0 0 0 0 0 0 0 1 1 0 0 0 0 1 1 1 1
1 1 1 1 0 0 0 0 0 0 0 0 1 1 0 0 0 0 0 0 0 0 0 0 0 0 1 1 0 0 1 1 1 1 0 0 0 0 1 1 0 0 0 0 0 0 0 0 1 1
0 0 0 0 0 0 1 1 0 0 0 0 0 0 0 0 1 1 0 0 1 1 1 1 0 0 0 0 0 0 0 0 1 1 1 1 1 1 1 1 0 0 1 1 1 1 1 1 1 1
0 0 0 0 0 0 0 0 0 0 1 1 0 0 1 1 0 0 0 0 1 1 0 0 1 1 1 1 1 1 0 0 0 0 1 1 0 0 0 0 1 1 0 0 0 0 0 0 0 0
0 0 1 1 1 1 0 0 0 0 0 0 0 0 1 1 0 0 0 0 0 0 1 1 0 0 0 0 0 0 0 0 1 1 1 1 1 1 0 0 0 0 1 1 0 0 0 0 0 0
0 0 0 0 1 1 0 0 1 1 1 1 0 0 0 0 0 0 0 0 0 0 1 1 1 1 0 0 0 0 0 0 0 0 0 0 0 0 0 0 0 0 0 0 0 0 0 0 0 0
0 0 0 0 0 0 1 1 0 0 1 1 1 1 0 0 0 0 1 1 0 0 0 0 0 0 0 0 0 0 0 0 0 0 0 0 0 0 1 1 0 0 0 0 1 1 1 1 1 1
1 1 0 0 0 0 1 1 0 0 0 0 0 0 0 0 0 0 0 0 0 0 0 0 0 0 0 0 0 0 0 0 0 0 1 1 0 0 0 0 0 0 0 0 0 0 0 0 0 0
0 0 0 0 0 0 0 0 1 1 0 0 1 1 0 0 0 0 0 0 1 1 0 0 0 0 0 0 1 1 1 1 0 0 1 1 0 0 0 0 0 0 0 0 0 0 0 0 0 0
0 0 1 0 0 0 0 0 0 0 1 1 1 1 0 0 0 0 1 1 0 0 0 0 0 0 0 0 0 0 1 1 0 0 0 0 0 0 0 0 0
0 0 0 0 0 0 0 0 1 1 0 0 0 0 0 0 0 0 0 0 0 0 1 1 0 0 0 0 0 0 0 0 0 0 0 0 1 1 0 0 0 0 0 0 0 0 1 1 0 0
0 0 0 0 1 1 1 1 1 1 0 0 0 0 1 1 0 0 0 0 1 1 0 0 1 1 0 0 0 0 0 0 0 0 1 1 0 0 0 0 0 0 0 0 0 0 0 0 0 0
0 0 0 0 0 0 0 0 0 0 0 0 0 0 1 1 0 0 0 0 0 0 0 0 0 0 0 0 0 0 0 0 0 0 0 0 0 0 0 0 0 0 1 1 0 0 0 0 0 0
0 0 0 0 0 0 0 0 0 0 1 1 0 0 0 0 0 0 0 0 0 0 0 0 1 1 0 0 0 0 0 0 0 0 0 0 0 0 0 0 0 0 0 0 0 0 0 0 1 1
1 1 1 1 0 0 0 0 0 0 0 0 1 1 0 0 1 1 0 0 1 1 1 1 0 0 1 1 0 0 0 0 0 0 1 1 1 1 0 0 0 0 0 0 0 0 0 0 0 0
0 0 1 1 0 0 0 0 0 0 0 0 0 0 0 0 1 1 0 0 0 0 0 0 1 1 1 1 1 1 1 1 0 0 1 1 0 0 1 1 0 0 1 1 0 0 1 1 0 0
0 0 0 0 0 0 0 0 0 0 1 1 1 1 0 0 0 0 0 0 0 0 0 0 0 0 0 0 1 1 0 0 0 0 0 0 0 0 0 0 0 0 0 0 0 0 0 0 0 0
1 1 1 1 1 1 0 0 1 1 1 1 0 0 0 0 0 0 0 0 0 0 0 0 0 0 1 1 0 0 1 1 1 1 0 0 0 0 0 0 0 0 0 0 0 0 0 0 0 0
1 1 1 1 1 1 1 1 0 0 0 0 0 0 0 0 0 0 0 0 0 0 0 0 0 0 0 0 0 0 1 1 1 1 0 0 0 0 0 0 0 0 0 0 0 0 0 0 1 1
0 0 1 1 1 1 0 0 0 0 1 1 0 0 0 0 0 0 0 0 0 0 0 0 0 0 0 0 0 0 0 0 0 0 1 1 1 1 0 0 0 0 1 1 0 0 0 0 1 1
1 1 0 0 1 1 1 1 1 1 0 0 0 0 0 0 0 0 1 1 0 0 0 0 1 1 0 0 0 0 0 0 0 0 0 0 1 1 1 1 1 1 0 0 0 0 0 0 1 1
1 1 0 0 1 1 1 1 0 0 1 1 1 1 0 0 1 1 1 1 1 1 0 0 1 1 0 0 0 0 0 0 0 0 1 1 1 1 0 0 0 0 1 1 0 0 1 1 1 1
0 0 0 0 0 0 0 0 0 0 0 0 0 0 0 0 0 0 1 1 1 1 0 0 1 1 0 0 0 0 1 1 0 0 0 0 0 0 0 0 0 0 1 1 0 0 1 1 0 0
0 0 0 0 1 1 0 0 0 0 0 0 0 0 0 0 0 0 1 1 0 0 0 0 1 1 0 0 0 0 1 1 1 1 0 0 0 0 1 1 0 0 1 1 0 0 0 0 1 1
0 0 0 0 0 0 1 1 1 1 0 0 0 0 1 1 1 1 1 1 0 0 0 0 0 0 1 1 0 0 1 1 0 0 0 0 0 0 0 0 0 0 0 0 0 0 0 0 0 0
1 1 0 0 1 1 0 0 0 0 1 1 0 0 0 0 1 1 0 0 1 1 0 0 1 1 1 1 0 0 0 0 0 0 0 0 1 1 1 1 1 1 0 0 0 0 1 1 1 1
1 1 0 0 0 0 0 0 1 1 0 0 0 0 0 0 0 0 0 0 0 0 0 0 0 0 0 0 0 0 0 0 0 0 1 1 0 0 0 0 0 0 0 0 1 1 0 0 0 0
0 0 0 0 0 0 1 1 0 0 0 0 1 1 0 0 0 0 1 1 0 0 0 0 0 0 0 0 0 0 1 1 0 0 0 0 0 0 0 0 1 1 0 0 0 0 1 1 1 1
0 0 1 1 0 0 0 0 0 0 0 0 1 1 0 0 0 0 0 0 0 0 0 0 0 0 0 0 0 0 1 1 1 1 0 0 0 0 1 1 0 0 0 0 0 0 1 1 1 1
0 0 0 0 0 0 0 0 0 0 0 0 0 0 0 0 1 1 0 0 1 1 1 1 0 0 0 0 0 0 0 0 1 1 0 0 1 1 1 1 0 0 1 1 1 1 1 1 1 1
0 0 0 0 0 0 0 0 0 0 1 1 0 0 1 1 0 0 0 0 1 1 0 0 1 1 1 1 1 1 0 0 0 0 1 1 0 0 0 0 1 1 0 0 0 0 1 1 0 0
0 0 1 1 1 1 0 0 0 0 0 0 0 0 1 1 0 0 0 0 0 0 1 1 0 0 1 1 0 0 0 0 1 1 1 1 1 1 0 0 0 0 1 1 0 0 0 0 0 0
0 0 0 0 1 1 0 0 1 1 1 1 0 0 0 0 0 0 0 0 0 0 1 1 1 1 1 1 0 0 0 0 0 0 0 0 0 0 1 1 0 0 0 0 0 0 0 0 0 0
0 0 0 0 0 0 1 1 0 0 1 1 1 1 0 0 0 0 1 1 0 0 0 0 0 0 0 0 0 0 0 0 0 0 0 0 0 0 1 1 0 0 0 0 1 1 1 1 1 1
1 1 0 0 0 0 1 1 0 0 0 0 0 0 1 1 0 0 0 0 0 0 0 0 0 0 0 0 0 0 0 0 0 0 1 1 0 0 0 0 0 0 1 1 0 0 1 1 0 0
0 0 0 0 0 0 0 0 1 1 0 0 1 1 0 0 0 0 0 0 1 1 0 0 0 0 0 0 1 1 1 1 0 0 1 1 0 0 0 0 0 0 0 0 1 1 0 0 0 0
0 0 1 0 0 0 0 0 0 0 1 1 1 1 0 0 0 0 1 1 0 0 0 0 1 1 0 0 0 0 1 1 0 0 0 0 0 0 0 0 0
0 0 0 0 1 1 0 0 0 0 0 0 0 0 0 0 0 0 0 0 0 0 0 0 1 1 0 0 0 0 1 1 0 0 0 0 0 0 0 0 0 0 0 0 0 0 1 1 1 1
0 0 0 0 0 0 1 1 0 0 0 0 0 0 0 0 0 0 0 0 0 0 0 0 0 0 0 0 1 1 0 0 0 0 0 0 0 0 0 0 0 0 0 0 0 0 0 0 1 1
0 0 0 0 0 0 0 0 0 0 0 0 0 0 1 1 0 0 0 0 0 0 0 0 0 0 0 0 1 1 0 0 1 1 0 0 0 0 0 0 0 0 0 0 0 0 0 0 0 0
0 0 0 0 0 0 0 0 0 0 0 0 0 0 0 0 0 0 0 0 1 1 0 0 0 0 0 0 0 0 1 1 0 0 0 0 1 1 0 0 0 0 1 1 0 0 0 0 1 1
1 1 1 1 1 1 0 0 0 0 1 1 0 0 0 0 0 0 0 0 1 1 1 1 0 0 1 1 0 0 0 0 1 1 1 1 1 1 1 1 0 0 0 0 0 0 0 0 0 0
0 0 1 1 0 0 1 1 0 0 0 0 0 0 0 0 0 0 0 0 0 0 0 0 0 0 0 0 0 0 1 1 0 0 1 1 0 0 1 1 0 0 1 1 1 1 1 1 0 0
0 0 0 0 0 0 0 0 0 0 0 0 0 0 0 0 0 0 0 0 1 1 0 0 0 0 0 0 0 0 0 0 0 0 1 1 0 0 0 0 0 0 0 0 0 0 0 0 0 0
0 0 0 0 0 0 0 0 1 1 1 1 1 1 0 0 0 0 0 0 0 0 0 0 0 0 1 1 0 0 1 1 0 0 0 0 0 0 0 0 0 0 0 0 0 0 0 0 0 0
1 1 1 1 0 0 1 1 0 0 0 0 0 0 0 0 0 0 0 0 0 0 0 0 0 0 0 0 0 0 1 1 1 1 0 0 1 1 0 0 0 0 0 0 1 1 0 0 1 1
0 0 0 0 1 1 0 0 0 0 1 1 0 0 0 0 0 0 0 0 0 0 0 0 0 0 0 0 0 0 0 0 0 0 0 0 0 0 0 0 0 0 0 0 1 1 1 1 0 0
0 0 1 1 0 0 0 0 0 0 0 0 1 1 1 1 0 0 0 0 1 1 0 0 0 0 0 0 1 1 0 0 0 0 0 0 0 0 1 1 1 1 0 0 0 0 0 0 0 0
1 1 0 0 0 0 1 1 0 0 0 0 1 1 0 0 0 0 0 0 0 0 0 0 1 1 0 0 1 1 0 0 1 1 0 0 0 0 0 0 0 0 0 0 0 0 0 0 0 0
0 0 1 1 0 0 0 0 0 0 0 0 0 0 0 0 0 0 0 0 0 0 1 1 0 0 0 0 0 0 1 1 1 1 0 0 0 0 0 0 0 0 0 0 0 0 0 0 0 0
0 0 0 0 0 0 0 0 0 0 0 0 0 0 0 0 0 0 1 1 0 0 0 0 0 0 0 0 0 0 0 0 0 0 0 0 0 0 1 1 0 0 0 0 0 0 0 0 0 0
0 0 1 1 0 0 1 1 1 1 0 0 0 0 1 1 1 1 1 1 1 1 0 0 0 0 0 0 0 0 1 1 0 0 0 0 0 0 0 0 0 0 1 1 0 0 0 0 0 0
0 0 1 1 0 0 0 0 0 0 0 0 1 1 1 1 1 1 0 0 1 1 0 0 0 0 0 0 1 1 1 1 0 0 0 0 1 1 0 0 0 0 0 0 0 0 1 1 0 0
1 1 0 0 0 0 0 0 1 1 0 0 0 0 0 0 0 0 0 0 0 0 0 0 0 0 0 0 0 0 1 1 0 0 0 0 0 0 0 0 0 0 0 0 0 0 0 0 0 0
1 1 0 0 0 0 1 1 0 0 0 0 0 0 1 1 1 1 0 0 0 0 0 0 0 0 0 0 1 1 0 0 0 0 0 0 1 1 0 0 1 1 0 0 0 0 0 0 1 1
1 1 1 1 0 0 1 1 0 0 0 0 0 0 1 1 0 0 0 0 0 0 1 1 1 1 0 0 0 0 1 1 0 0 0 0 1 1 0 0 0 0 0 0 0 0 0 0 1 1
0 0 0 0 1 1 1 1 1 1 0 0 0 0 0 0 0 0 0 0 0 0 0 0 0 0 0 0 1 1 0 0 1 1 1 1 1 1 1 1 1 1 0 0 1 1 0 0 1 1
0 0 0 0 1 1 0 0 0 0 1 1 0 0 0 0 0 0 0 0 0 0 1 1 0 0 1 1 0 0 0 0 0 0 1 1 0 0 0 0 0 0 1 1 1 1 1 1 0 0
1 1 0 0 0 0 0 0 1 1 1 1 0 0 1 1 1 1 0 0 0 0 0 0 0 0 1 1 0 0 0 0 0 0 0 0 1 1 0 0 0 0 1 1 0 0 0 0 0 0
1 1 0 0 1 1 0 0 0 0 0 0 0 0 0 0 0 0 0 0 0 0 0 0 0 0 0 0 1 1 0 0 0 0 0 0 0 0 0 0 0 0 0 0 0 0 0 0 0 0
0 0 1 1 1 1 1 1 0 0 1 1 0 0 0 0 0 0 0 0 0 0 1 1 0 0 0 0 0 0 0 0 0 0 0 0 0 0 1 1 0 0 0 0 0 0 0 0 1 1
0 0 0 0 0 0 1 1 1 1 0 0 0 0 1 1 0 0 0 0 0 0 1 1 0 0 0 0 0 0 0 0 1 1 0 0 0 0 0 0 0 0 0 0 0 0 0 0 0 0
0 0 0 0 0 0 0 0 1 1 0 0 0 0 1 1 0 0 0 0 0 0 1 1 0 0 0 0 0 0 0 0 0 0 0 0 0 0 0 0 0 0 0 0 1 1 0 0 0 0
0 0 1 0 0 0 0 0 0 0 0 0 0 0 0 0 0 0 0 0 1 1 0 0 0 0 0 0 1 1 0 0 1 1 0 0 1 1 0 0 0
0 0 0 0 1 1 0 0 0 0 0 0 0 0 0 0 0 0 0 0 0 0 0 0 1 1 0 0 0 0 1 1 0 0 0 0 0 0 0 0 0 0 0 0 0 0 1 1 1 1
0 0 0 0 0 0 1 1 0 0 0 0 0 0 0 0 0 0 0 0 0 0 0 0 0 0 0 0 1 1 0 0 0 0 0 0 0 0 0 0 0 0 0 0 0 0 0 0 1 1
0 0 0 0 0 0 0 0 0 0 0 0 0 0 1 1 0 0 0 0 0 0 0 0 0 0 0 0 1 1 0 0 1 1 0 0 0 0 0 0 0 0 0 0 0 0 0 0 0 0
0 0 0 0 0 0 0 0 0 0 0 0 0 0 0 0 0 0 0 0 1 1 0 0 0 0 0 0 0 0 1 1 0 0 0 0 1 1 0 0 0 0 1 1 0 0 0 0 1 1
1 1 1 1 1 1 0 0 0 0 1 1 0 0 0 0 0 0 0 0 1 1 1 1 0 0 1 1 0 0 0 0 1 1 1 1 1 1 1 1 0 0 0 0 0 0 0 0 0 0
0 0 1 1 0 0 1 1 0 0 0 0 0 0 0 0 0 0 0 0 0 0 0 0 0 0 0 0 0 0 1 1 0 0 1 1 0 0 1 1 0 0 1 1 1 1 1 1 0 0
0 0 0 0 0 0 0 0 0 0 0 0 0 0 0 0 0 0 0 0 1 1 0 0 0 0 0 0 0 0 0 0 0 0 1 1 0 0 0 0 0 0 0 0 0 0 0 0 0 0
0 0 0 0 0 0 0 0 1 1 1 1 1 1 0 0 0 0 0 0 0 0 0 0 0 0 1 1 0 0 1 1 0 0 0 0 0 0 0 0 0 0 0 0 0 0 0 0 0 0
1 1 1 1 0 0 1 1 0 0 0 0 0 0 0 0 0 0 0 0 0 0 0 0 0 0 0 0 0 0 1 1 1 1 0 0 1 1 0 0 0 0 0 0 1 1 0 0 1 1
0 0 0 0 1 1 0 0 0 0 1 1 0 0 0 0 0 0 0 0 0 0 0 0 0 0 0 0 0 0 0 0 0 0 0 0 0 0 0 0 0 0 0 0 1 1 1 1 0 0
0 0 1 1 0 0 0 0 0 0 0 0 1 1 1 1 0 0 0 0 1 1 0 0 0 0 0 0 1 1 0 0 0 0 0 0 0 0 1 1 1 1 0 0 0 0 0 0 0 0
1 1 0 0 0 0 1 1 0 0 0 0 1 1 0 0 0 0 0 0 0 0 0 0 1 1 0 0 1 1 0 0 1 1 0 0 0 0 0 0 0 0 0 0 0 0 0 0 0 0
0 0 1 1 0 0 0 0 0 0 0 0 0 0 0 0 0 0 0 0 0 0 1 1 0 0 0 0 0 0 1 1 1 1 0 0 0 0 0 0 0 0 0 0 0 0 0 0 0 0
0 0 0 0 0 0 0 0 0 0 0 0 0 0 0 0 0 0 1 1 0 0 0 0 0 0 1 1 0 0 0 0 0 0 0 0 0 0 1 1 0 0 0 0 0 0 0 0 0 0
0 0 1 1 0 0 1 1 1 1 0 0 0 0 1 1 1 1 1 1 1 1 0 0 0 0 0 0 0 0 1 1 0 0 0 0 0 0 0 0 0 0 1 1 0 0 0 0 0 0
0 0 1 1 0 0 0 0 0 0 0 0 1 1 1 1 1 1 0 0 1 1 0 0 0 0 0 0 1 1 1 1 0 0 0 0 1 1 0 0 0 0 0 0 0 0 1 1 0 0
1 1 0 0 0 0 0 0 1 1 0 0 0 0 0 0 0 0 0 0 0 0 0 0 0 0 0 0 0 0 1 1 0 0 0 0 0 0 0 0 0 0 0 0 0 0 0 0 0 0
1 1 0 0 0 0 1 1 0 0 0 0 0 0 1 1 1 1 0 0 0 0 0 0 0 0 0 0 1 1 0 0 0 0 1 1 1 1 0 0 1 1 0 0 0 0 0 0 1 1
1 1 1 1 0 0 1 1 0 0 0 0 0 0 1 1 0 0 0 0 0 0 1 1 1 1 0 0 0 0 0 0 0 0 0 0 1 1 0 0 0 0 0 0 0 0 0 0 1 1
0 0 0 0 1 1 1 1 1 1 0 0 0 0 0 0 0 0 0 0 0 0 0 0 0 0 0 0 1 1 0 0 1 1 1 1 1 1 1 1 1 1 0 0 1 1 0 0 1 1
0 0 1 1 1 1 0 0 0 0 1 1 0 0 0 0 0 0 0 0 0 0 1 1 0 0 1 1 0 0 0 0 0 0 1 1 0 0 0 0 0 0 1 1 1 1 1 1 0 0
1 1 0 0 0 0 0 0 1 1 1 1 0 0 1 1 1 1 0 0 0 0 0 0 0 0 1 1 0 0 0 0 0 0 0 0 1 1 0 0 0 0 1 1 0 0 0 0 0 0
1 1 0 0 1 1 0 0 0 0 0 0 0 0 0 0 0 0 0 0 0 0 0 0 0 0 0 0 1 1 0 0 0 0 0 0 0 0 0 0 0 0 0 0 0 0 0 0 0 0
0 0 1 1 1 1 1 1 0 0 1 1 0 0 0 0 0 0 0 0 0 0 1 1 0 0 0 0 0 0 0 0 0 0 0 0 0 0 1 1 0 0 0 0 0 0 0 0 1 1
0 0 0 0 0 0 1 1 1 1 0 0 0 0 1 1 0 0 0 0 0 0 1 1 0 0 0 0 0 0 0 0 1 1 0 0 0 0 0 0 0 0 0 0 0 0 0 0 0 0
0 0 0 0 0 0 0 0 1 1 0 0 0 0 1 1 0 0 0 0 0 0 1 1 0 0 0 0 0 0 0 0 0 0 0 0 0 0 0 0 0 0 0 0 1 1 0 0 0 0
0 0 1 0 0 0 0 0 0 0 0 0 0 0 0 0 0 0 0 0 1 1 0 0 0 0 0 0 1 1 0 0 1 1 0 0 1 1 0 0 0
0 0 0 0 0 0 0 0 0 0 0 0 0 0 0 0 0 0 0 0 0 0 1 1 1 1 0 0 0 0 0 0 0 0 0 0 0 0 0 0 0 0 0 0 0 0 1 1 0 0
0 0 0 0 0 0 0 0 0 0 0 0 0 0 0 0 0 0 0 0 0 0 0 0 0 0 0 0 0 0 0 0 0 0 0 0 0 0 1 1 1 1 0 0 0 0 0 0 0 0
0 0 0 0 0 0 0 0 0 0 0 0 0 0 0 0 0 0 0 0 0 0 0 0 0 0 0 0 0 0 1 1 1 1 1 1 0 0 0 0 0 0 0 0 0 0 0 0 0 0
0 0 0 0 0 0 0 0 0 0 1 1 0 0 0 0 0 0 0 0 1 1 0 0 0 0 0 0 0 0 0 0 0 0 0 0 0 0 0 0 0 0 0 0 0 0 0 0 1 1
0 0 1 1 1 1 0 0 0 0 0 0 0 0 1 1 0 0 0 0 1 1 0 0 0 0 0 0 0 0 0 0 0 0 1 1 0 0 1 1 0 0 0 0 0 0 0 0 0 0
1 1 0 0 0 0 0 0 0 0 0 0 0 0 0 0 1 1 0 0 0 0 0 0 0 0 0 0 1 1 0 0 0 0 1 1 1 1 1 1 0 0 1 1 0 0 1 1 0 0
0 0 0 0 0 0 0 0 0 0 0 0 0 0 1 1 0 0 0 0 1 1 0 0 0 0 1 1 0 0 0 0 1 1 0 0 0 0 0 0 1 1 0 0 0 0 0 0 0 0
1 1 0 0 1 1 0 0 0 0 0 0 0 0 0 0 1 1 0 0 0 0 0 0 0 0 0 0 0 0 0 0 0 0 1 1 0 0 0 0 0 0 0 0 0 0 0 0 0 0
1 1 0 0 0 0 0 0 0 0 0 0 0 0 0 0 0 0 0 0 0 0 0 0 0 0 0 0 0 0 1 1 1 1 0 0 0 0 0 0 0 0 0 0 0 0 0 0 0 0
1 1 0 0 0 0 0 0 0 0 1 1 0 0 1 1 0 0 0 0 0 0 0 0 0 0 0 0 0 0 0 0 0 0 0 0 0 0 0 0 0 0 1 1 1 1 0 0 1 1
1 1 0 0 0 0 1 1 1 1 0 0 1 1 0 0 0 0 0 0 1 1 0 0 1 1 0 0 0 0 0 0 0 0 1 1 0 0 1 1 0 0 0 0 0 0 0 0 0 0
0 0 0 0 1 1 0 0 0 0 0 0 0 0 0 0 0 0 0 0 1 1 0 0 1 1 0 0 0 0 1 1 1 1 0 0 1 1 0 0 1 1 0 0 0 0 0 0 0 0
0 0 1 1 0 0 0 0 1 1 0 0 0 0 0 0 0 0 0 0 1 1 0 0 1 1 0 0 0 0 0 0 1 1 0 0 0 0 0 0 0 0 0 0 0 0 0 0 0 0
1 1 0 0 1 1 1 1 0 0 0 0 0 0 0 0 0 0 1 1 1 1 0 0 0 0 0 0 0 0 0 0 0 0 0 0 0 0 1 1 0 0 0 0 0 0 0 0 0 0
0 0 1 1 1 1 1 1 1 1 0 0 0 0 0 0 1 1 1 1 0 0 0 0 0 0 0 0 0 0 1 1 1 1 1 1 1 1 0 0 0 0 0 0 0 0 0 0 0 0
0 0 1 1 1 1 0 0 0 0 1 1 0 0 0 0 1 1 0 0 0 0 0 0 0 0 0 0 1 1 1 1 0 0 0 0 0 0 1 1 1 1 0 0 0 0 1 1 0 0
1 1 0 0 0 0 0 0 1 1 0 0 1 1 0 0 0 0 0 0 0 0 0 0 0 0 0 0 0 0 0 0 0 0 0 0 0 0 0 0 0 0 0 0 0 0 0 0 0 0
0 0 0 0 0 0 1 1 0 0 0 0 0 0 0 0 0 0 0 0 0 0 0 0 0 0 0 0 0 0 0 0 0 0 0 0 0 0 0 0 1 1 0 0 0 0 0 0 0 0
1 1 0 0 0 0 0 0 1 1 0 0 1 1 0 0 0 0 0 0 1 1 1 1 0 0 0 0 0 0 0 0 1 1 0 0 0 0 1 1 0 0 0 0 0 0 0 0 0 0
0 0 0 0 1 1 0 0 1 1 0 0 0 0 0 0 0 0 1 1 1 1 1 1 1 1 0 0 0 0 0 0 1 1 1 1 1 1 0 0 1 1 0 0 0 0 0 0 1 1
0 0 0 0 0 0 0 0 0 0 0 0 1 1 1 1 0 0 0 0 1 1 0 0 0 0 1 1 0 0 0 0 0 0 1 1 0 0 0 0 0 0 0 0 1 1 0 0 0 0
0 0 1 1 1 1 0 0 0 0 0 0 0 0 1 1 0 0 0 0 0 0 1 1 0 0 0 0 0 0 0 0 1 1 1 1 1 1 0 0 0 0 1 1 0 0 1 1 0 0
1 1 0 0 0 0 0 0 0 0 1 1 1 1 0 0 0 0 0 0 0 0 0 0 0 0 0 0 1 1 0 0 1 1 0 0 0 0 1 1 0 0 0 0 0 0 0 0 0 0
0 0 1 1 0 0 1 1 0 0 1 1 0 0 0 0 0 0 0 0 1 1 1 1 0 0 0 0 0 0 0 0 1 1 0 0 0 0 1 1 1 1 0 0 1 1 0 0 1 1
0 0 1 1 0 0 0 0 0 0 0 0 1 1 0 0 0 0 0 0 0 0 0 0 0 0 0 0 0 0 0 0 0 0 1 1 0 0 0 0 0 0 0 0 0 0 0 0 0 0
0 0 0 0 1 1 0 0 1 1 0 0 0 0 1 1 1 1 0 0 0 0 0 0 0 0 0 0 0 0 0 0 0 0 1 1 0 0 0 0 0 0 0 0 1 1 0 0 0 0
0 0 1 0 0 0 0 0 0 0 0 0 0 0 0 0 0 0 0 0 0 0 0 0 0 0 0 0 1 1 0 0 0 0 0 0 0 0 0 0 0
0 0 0 0 0 0 0 0 1 1 0 0 0 0 0 0 0 0 1 1 0 0 0 0 0 0 0 0 0 0 1 1 0 0 0 0 1 1 0 0 0 0 0 0 0 0 0 0 0 0
0 0 0 0 0 0 0 0 0 0 0 0 0 0 0 0 0 0 0 0 1 1 0 0 0 0 0 0 0 0 0 0 0 0 0 0 1 1 0 0 0 0 0 0 0 0 0 0 0 0
0 0 0 0 1 1 0 0 0 0 0 0 0 0 0 0 0 0 0 0 1 1 0 0 0 0 0 0 1 1 1 1 1 1 1 1 0 0 0 0 0 0 0 0 0 0 0 0 0 0
0 0 0 0 0 0 0 0 0 0 0 0 0 0 1 1 0 0 0 0 1 1 0 0 1 1 0 0 0 0 0 0 0 0 0 0 1 1 1 1 0 1 1 1 1 1 0 0 0 0
1 1 0 0 1 1 0 0 0 0 1 1 1 1 0 0 0 0 1 1 1 1 1 1 1 1 1 1 0 0 0 0 1 1 1 1 0 0 1 1 0 0 1 1 0 0 0 0 0 0
0 0 0 1 0 0 1 1 1 1 0 0 0 0 0 0 0 0 0 0 0 0 1 1 1 1 0 1 0 0 1 1 0 0 0 0 0 0 0 0 0 0 1 1 1 1 1 1 1 1
1 1 0 0 0 0 0 0 0 0 0 0 0 0 0 0 0 0 0 0 0 0 0 0 1 1 1 1 0 0 0 0 1 1 1 1 0 0 1 1 1 1 0 0 0 0 0 0 0 0
0 0 1 1 0 0 0 0 1 0 0 0 0 0 0 0 1 1 0 0 0 0 0 0 0 0 0 0 0 0 1 1 1 1 0 0 0 0 0 0 0 0 0 0 0 0 0 0 0 0
1 1 0 0 0 0 1 1 0 0 0 0 0 0 0 0 0 0 0 0 0 0 0 0 1 1 0 0 0 0 1 1 0 0 0 0 0 0 0 0 0 0 0 0 1 1 0 0 1 1
0 0 0 0 1 1 0 0 0 0 0 0 0 0 0 0 0 0 0 0 0 0 0 0 0 0 0 0 0 0 0 0 0 0 1 1 1 1 0 0 0 0 0 0 1 1 1 1 0 0
0 0 1 1 0 0 0 0 0 0 0 0 1 0 1 1 0 0 0 0 1 1 0 0 0 0 0 0 1 1 0 0 0 0 1 1 1 1 1 1 0 0 1 1 0 0 0 0 0 0
1 1 0 0 0 0 1 1 0 0 0 0 0 0 0 0 1 1 0 0 0 0 0 0 0 0 0 0 0 0 0 0 1 1 0 0 0 0 0 0 0 0 0 0 0 0 1 1 1 1
1 1 1 1 1 1 0 0 0 1 0 0 0 0 0 0 0 0 1 1 0 0 0 0 0 0 0 0 0 0 1 1 0 1 1 1 0 0 1 1 0 0 1 1 0 0 0 0 0 0
0 0 0 0 0 0 0 0 0 0 0 1 0 1 0 0 0 0 1 1 0 0 0 0 1 1 1 1 0 0 1 1 0 0 0 0 0 0 1 0 0 0 1 1 0 1 0 0 1 1
0 0 0 0 1 1 0 0 1 1 0 0 1 1 0 0 0 0 1 1 0 0 0 0 0 0 1 1 0 0 1 1 0 0 0 0 0 0 0 0 0 0 0 0 1 1 0 0 0 0
0 0 0 0 0 0 0 0 0 0 0 0 0 0 0 0 1 1 0 0 1 1 0 0 0 0 0 0 0 0 0 0 0 0 0 0 1 1 0 0 0 0 1 1 1 1 1 1 0 0
0 0 0 0 0 1 0 0 1 1 0 0 0 0 0 0 0 0 0 0 0 0 0 0 0 0 1 1 0 0 0 0 0 0 0 0 0 0 0 0 0 0 0 0 1 1 0 0 1 1
1 1 0 0 0 0 0 0 0 0 0 0 1 1 0 0 1 1 0 0 0 0 0 0 0 0 0 0 0 0 0 0 0 0 0 0 1 1 0 0 0 0 0 0 0 1 1 1 1 1
1 0 1 1 0 0 1 1 1 1 1 1 0 0 0 0 0 0 0 0 0 0 1 1 0 0 0 0 0 0 1 1 0 0 0 0 1 1 0 0 0 0 0 0 1 1 0 1 0 0
0 0 0 0 0 0 0 0 0 0 0 0 0 0 0 0 0 0 0 0 0 0 0 0 0 0 0 0 0 0 0 0 1 1 0 1 1 1 1 1 1 1 1 1 0 0 0 0 0 0
0 0 0 0 1 0 0 0 0 0 0 0 0 0 0 0 0 0 0 0 0 0 0 0 1 1 1 1 1 1 0 0 0 0 0 0 0 0 0 0 0 0 1 1 1 1 1 1 0 0
0 0 0 0 0 0 1 1 0 0 1 1 0 0 0 0 0 0 0 0 0 0 0 0 1 1 1 1 0 0 0 1 0 0 0 0 1 1 0 0 0 0 1 1 1 1 0 1 0 0
1 1 0 0 0 0 0 0 1 1 0 0 1 1 0 0 0 0 0 0 0 0 1 1 0 1 0 0 1 1 0 0 0 0 0 0 0 0 0 0 0 0 0 0 0 1 0 0 1 1
0 0 1 1 1 1 1 1 1 1 0 0 0 0 0 0 0 0 1 1 0 0 1 1 0 0 0 0 0 0 0 0 0 0 0 0 0 0 0 0 0 0 0 0 1 1 1 1 0 0
0 0 0 0 0 0 1 1 0 0 0 0 0 0 1 1 0 0 0 0 0 0 0 0 0 0 0 0 0 0 0 0 1 1 0 0 0 0 0 0 0 0 0 0 0 0 0 0 0 0
0 0 0 0 1 1 0 0 1 1 1 1 0 0 0 0 0 0 0 0 0 0 0 0 0 0 0 0 1 1 1 1 0 0 0 0 0 0 0 0 0 0 0 0 1 1 0 0 0 0
0 0 0 1 0 0 0 0 0 0 0 0 1 1 0 0 0 0 0 0 1 1 0 0 0 0 0 0 1 0 1 1 1 1 0 0 0 0 0 0 1
0 0 0 0 0 0 0 0 1 1 0 0 0 0 0 0 0 0 0 0 0 0 1 1 0 0 0 0 0 0 1 1 0 0 0 0 1 1 0 0 0 0 0 0 1 1 1 1 0 0
0 0 0 0 0 0 0 0 1 1 0 0 0 0 0 0 0 0 0 0 1 1 0 0 0 0 0 0 0 0 0 0 0 0 0 0 1 1 1 1 0 0 0 0 0 0 0 0 0 0
0 0 0 0 1 1 0 0 0 0 0 0 0 0 1 1 0 0 0 0 1 1 0 0 0 0 0 0 0 0 1 1 1 1 0 0 0 0 0 0 0 0 0 0 0 0 0 0 0 0
0 0 0 0 0 0 0 0 0 0 1 1 0 0 0 0 0 0 0 0 1 1 0 0 1 1 0 0 0 0 0 0 0 0 1 1 0 0 1 1 0 0 0 0 0 0 0 0 0 0
1 1 0 0 0 0 0 0 0 0 1 1 1 1 0 0 0 0 1 1 1 1 1 1 1 1 1 1 0 0 0 0 0 0 1 1 1 1 0 0 0 0 0 0 0 0 0 0 0 0
0 0 1 1 0 0 1 1 0 0 0 0 0 0 0 0 0 0 0 0 0 0 1 1 1 1 0 0 1 1 1 1 0 0 0 0 0 0 0 0 0 0 1 1 0 0 0 0 0 0
0 0 0 0 0 0 0 0 0 0 0 0 0 0 0 0 0 0 0 0 0 0 0 0 1 1 1 1 0 0 0 0 0 0 0 0 0 0 1 1 1 1 0 0 0 0 0 0 0 0
1 1 1 1 1 1 0 0 1 1 1 1 0 0 0 0 1 1 0 0 0 0 0 0 0 0 0 0 0 0 1 1 1 1 0 0 0 0 0 0 0 0 0 0 0 0 0 0 0 0
1 1 1 1 0 0 1 1 0 0 0 0 0 0 0 0 0 0 0 0 0 0 0 0 0 0 0 0 0 0 0 0 1 1 0 0 1 1 0 0 0 0 0 0 1 1 0 0 0 0
1 1 0 0 1 1 0 0 0 0 1 1 0 0 0 0 0 0 0 0 0 0 0 0 0 0 0 0 0 0 0 0 0 0 1 1 1 1 0 0 0 0 1 1 1 1 1 1 1 1
1 1 1 1 0 0 1 1 1 1 0 0 0 0 1 1 0 0 0 0 1 1 0 0 1 1 1 1 1 1 0 0 0 0 1 1 1 1 1 1 0 0 0 0 0 0 0 0 1 1
1 1 0 0 1 1 1 1 0 0 0 0 1 1 0 0 1 1 1 1 0 0 0 0 1 1 0 0 1 1 1 1 1 1 1 1 1 1 0 0 1 1 1 1 0 0 1 1 1 1
1 1 1 1 1 1 0 0 0 0 0 0 0 0 0 0 0 0 1 1 1 1 1 1 1 1 0 0 0 0 1 1 0 0 1 1 0 0 1 1 0 0 1 1 0 0 0 0 0 0
0 0 0 0 1 1 0 0 0 0 1 1 0 0 0 0 0 0 1 1 1 1 0 0 0 0 0 0 0 0 1 1 1 1 0 0 0 0 1 1 1 1 1 1 0 0 0 0 0 0
0 0 1 1 1 1 0 0 1 1 0 0 1 1 1 1 1 1 1 1 1 1 0 0 0 0 1 1 0 0 0 0 0 0 1 1 0 0 0 0 0 0 0 0 0 0 0 0 0 0
0 0 0 0 1 1 0 0 0 0 1 1 0 0 1 1 0 0 0 0 1 1 0 0 0 0 0 0 0 0 0 0 1 1 0 0 1 1 1 1 1 1 1 1 0 0 1 1 0 0
0 0 0 0 0 0 0 0 0 0 0 0 0 0 0 0 0 0 0 0 0 0 0 0 0 0 0 0 0 0 0 0 0 0 0 0 0 0 0 0 0 0 0 0 1 1 0 0 1 1
1 1 0 0 0 0 0 0 0 0 0 0 1 1 0 0 1 1 0 0 0 0 0 0 0 0 0 0 1 1 1 1 0 0 0 0 1 1 0 0 0 0 0 0 0 0 1 1 1 1
0 0 1 1 0 0 1 1 0 0 0 0 0 0 1 1 0 0 0 0 1 1 1 1 0 0 0 0 0 0 1 1 1 1 0 0 0 0 0 0 0 0 0 0 0 0 0 0 1 1
0 0 0 0 0 0 1 1 0 0 0 0 0 0 0 0 1 1 0 0 1 1 1 1 0 0 0 0 1 1 0 0 1 1 0 0 1 1 1 1 1 1 1 1 1 1 1 1 0 0
0 0 0 0 0 0 0 0 0 0 1 1 1 1 1 1 0 0 0 0 1 1 0 0 1 1 1 1 1 1 0 0 0 0 0 0 0 0 0 0 1 1 1 1 0 0 1 1 0 0
1 1 1 1 1 1 0 0 0 0 0 0 0 0 1 1 0 0 1 1 0 0 1 1 1 1 1 1 1 1 0 0 1 1 1 1 1 1 0 0 0 0 1 1 1 1 0 0 0 0
1 1 0 0 0 0 0 0 1 1 1 1 1 1 0 0 0 0 0 0 0 0 1 1 0 0 1 1 0 0 0 0 0 0 0 0 0 0 0 0 0 0 0 0 0 0 0 0 1 1
0 0 1 1 1 1 1 1 1 1 0 0 1 1 0 0 0 0 0 0 0 0 1 1 0 0 0 0 0 0 0 0 0 0 1 1 0 0 1 1 1 1 0 0 0 0 1 1 1 1
0 0 0 0 0 0 1 1 1 1 0 0 1 1 1 1 0 0 0 0 1 1 0 0 0 0 0 0 1 1 0 0 1 1 1 1 0 0 0 0 0 0 1 1 0 0 0 0 0 0
0 0 0 0 1 1 0 0 1 1 0 0 0 0 0 0 0 0 0 0 0 0 0 0 0 0 0 0 1 1 0 0 1 1 1 1 0 0 0 0 0 0 0 0 1 1 0 0 0 0
0 0 1 0 0 0 0 0 1 1 0 0 0 0 0 0 0 0 1 1 0 0 1 1 1 1 0 0 0 0 1 1 1 1 0 0 0 0 0 0 0
0 0 0 0 0 0 0 0 0 0 0 0 0 0 0 0 0 0 0 0 0 0 0 0 0 0 0 0 0 0 0 0 0 0 0 0 0 0 0 0 0 0 1 1 0 0 0 0 0 0
0 0 0 0 0 0 1 1 0 0 0 0 0 0 0 0 1 1 0 0 0 0 0 0 1 1 1 1 0 0 0 0 0 0 1 1 0 0 1 1 0 0 0 0 0 0 0 0 0 0
0 0 0 0 0 0 0 0 0 0 0 0 0 0 0 0 0 0 0 0 0 0 0 0 0 0 1 1 0 0 0 0 0 0 1 1 0 0 0 0 0 0 1 1 0 0 1 1 0 0
0 0 0 0 0 0 0 0 0 0 0 0 0 0 0 0 0 0 0 0 0 0 0 0 0 0 0 0 0 0 0 0 0 0 0 0 0 0 0 0 0 0 0 0 0 0 0 0 1 1
0 0 0 0 0 0 0 0 1 1 0 0 0 0 0 0 1 1 1 1 0 0 0 0 0 0 0 0 0 0 0 0 1 1 1 1 0 0 0 0 0 0 0 0 0 0 0 0 0 0
0 0 0 0 0 0 0 0 0 0 0 0 0 0 0 0 1 1 0 0 0 0 0 0 0 0 1 1 0 0 0 0 0 0 1 1 0 0 0 0 0 0 0 0 0 0 1 1 1 1
1 1 0 0 0 0 0 0 1 1 1 1 1 1 1 1 0 0 0 0 0 0 0 0 0 0 0 0 0 0 0 0 1 1 0 0 0 0 0 0 0 0 0 0 0 0 0 0 0 0
0 0 1 1 0 0 0 0 1 1 1 1 1 1 0 0 1 1 0 0 0 0 0 0 0 0 1 1 0 0 1 1 1 1 1 1 0 0 0 0 0 0 0 0 0 0 0 0 0 0
1 1 0 0 1 1 0 0 0 0 0 0 0 0 0 0 0 0 0 0 0 0 0 0 0 0 0 0 1 1 0 0 1 1 0 0 0 0 0 0 0 0 0 0 1 1 1 1 0 0
1 1 1 1 0 0 0 0 0 0 1 1 0 0 1 1 0 0 0 0 0 0 0 0 0 0 0 0 0 0 1 1 0 0 0 0 0 0 0 0 0 0 0 0 1 1 0 0 0 0
0 0 0 0 0 0 0 0 0 0 0 0 0 0 0 0 0 0 0 0 1 1 1 1 0 0 0 0 0 0 0 0 0 0 1 1 0 0 1 1 1 1 0 0 0 0 0 0 0 0
0 0 0 0 0 0 0 0 0 0 1 1 0 0 0 0 0 0 0 0 0 0 0 0 1 1 0 0 0 0 0 0 0 0 0 0 1 1 0 0 0 0 0 0 0 0 0 0 0 0
1 1 0 0 0 0 0 0 0 0 0 0 0 0 1 1 0 0 1 1 0 0 0 0 0 0 0 0 0 0 0 0 0 0 1 1 1 1 0 0 0 0 0 0 0 0 0 0 1 1
1 1 0 0 0 0 1 1 0 0 0 0 0 0 0 0 0 0 1 1 0 0 0 0 0 0 0 0 0 0 0 0 0 0 0 0 0 0 0 0 0 0 0 0 0 0 0 0 0 0
0 0 0 0 1 1 0 0 1 1 0 0 1 1 0 0 0 0 0 0 0 0 0 0 1 1 0 0 0 0 1 1 1 1 1 1 0 0 0 0 0 0 0 0 0 0 1 1 0 0
1 1 0 0 0 0 0 0 0 0 0 0 1 1 0 0 0 0 0 0 0 0 0 0 0 0 0 0 0 0 0 0 0 0 0 0 0 0 0 0 0 0 1 1 0 0 1 1 0 0
0 0 0 0 1 1 0 0 0 0 0 0 1 1 1 1 0 0 1 1 0 0 0 0 0 0 0 0 1 1 0 0 0 0 0 0 0 0 1 1 0 0 1 1 0 0 0 0 0 0
0 0 0 0 0 0 1 1 0 0 1 1 0 0 0 0 1 1 0 0 0 0 1 1 1 1 0 0 0 0 0 0 0 0 0 0 0 0 0 0 1 1 0 0 0 0 0 0 0 0
0 0 0 0 0 0 0 0 0 0 0 0 0 0 0 0 0 0 1 1 0 0 1 1 0 0 0 0 0 0 1 1 0 0 0 0 0 0 1 1 0 0 0 0 0 0 1 1 1 1
1 1 0 0 0 0 0 0 1 1 0 0 0 0 0 0 0 0 1 1 0 0 0 0 1 1 0 0 0 0 0 0 0 0 0 0 0 0 1 1 0 0 0 0 0 0 1 1 0 0
0 0 0 0 0 0 1 1 0 0 0 0 0 0 0 0 1 1 0 0 0 0 0 0 0 0 0 0 0 0 0 0 0 0 1 1 0 0 0 0 0 0 0 0 1 1 0 0 0 0
1 1 0 0 0 0 1 1 1 1 0 0 1 1 0 0 0 0 0 0 0 0 0 0 0 0 0 0 0 0 0 0 0 0 0 0 0 0 0 0 0 0 1 1 0 0 1 1 0 0
1 1 1 1 0 0 0 0 0 0 0 0 1 1 0 0 0 0 0 0 1 1 0 0 1 1 0 0 0 0 1 1 0 0 1 1 0 0 0 0 1 1 0 0 0 0 0 0 0 0
0 0 0 0 0 0 0 0 0 0 0 0 0 0 0 0 0 0 0 0 0 0 1 1 0 0 0 0 0 0 0 0 0 0 0 0 1 1 1 1 0 0 1 1 1 1 0 0 1 1
0 0 0 0 0 0 0 0 0 0 0 0 0 0 0 0 0 0 0 0 0 0 0 0 0 0 0 0 0 0 0 0 0 0 0 0 0 0 0 0 0 0 1 1 0 0 1 1 0 0
0 0 0 0 0 0 0 0 0 0 0 0 0 0 0 0 0 0 1 1 0 0 0 0 0 0 0 0 0 0 0 0 0 0 0 0 0 0 0 0 0 0 0 0 0 0 0 0 0 0
0 0 0 1 0 0 0 0 0 0 0 0 1 1 0 0 0 0 0 0 0 0 0 0 0 0 0 0 0 0 0 0 0 0 0 0 0 0 0 0 0
0 0 0 0 1 1 0 0 1 1 0 0 0 0 0 0 0 0 0 0 0 0 0 0 0 0 0 0 0 0 0 0 0 0 0 0 1 1 0 0 0 0 1 1 0 0 0 0 0 0
0 0 0 0 0 0 1 1 0 0 0 0 0 0 0 0 0 0 0 0 1 1 0 0 1 1 0 0 0 0 0 0 0 0 1 1 1 1 1 1 0 0 1 1 0 0 0 0 0 0
0 0 0 0 1 1 0 0 0 0 0 0 0 0 0 0 0 0 0 0 0 0 0 0 0 0 0 0 0 0 1 1 1 1 1 1 0 0 0 0 0 0 1 1 0 0 0 0 0 0
0 0 0 0 0 0 0 0 0 0 0 0 0 0 0 0 0 0 0 0 1 1 0 0 1 1 0 0 0 0 1 1 0 0 0 0 0 0 1 1 0 0 0 0 0 0 0 0 1 1
0 0 0 0 0 0 0 0 0 0 0 0 1 1 0 0 1 1 0 0 1 1 1 1 1 1 0 0 1 1 0 0 0 0 0 0 0 0 0 0 0 0 0 0 0 0 0 0 0 0
1 1 1 1 0 0 0 0 0 0 0 0 0 0 0 0 1 1 0 0 0 0 0 0 1 1 1 1 0 0 0 0 0 0 1 1 0 0 1 1 0 0 1 1 0 0 0 0 0 0
1 1 0 0 0 0 1 1 0 0 1 1 1 1 0 0 0 0 0 0 0 0 0 0 1 1 1 1 0 0 0 0 1 1 1 1 0 0 1 1 0 0 0 0 0 0 0 0 1 1
1 1 1 1 0 0 0 0 1 1 1 1 1 1 0 0 0 0 0 0 0 0 0 0 0 0 0 0 0 0 1 1 1 1 1 1 0 0 0 0 0 0 0 0 0 0 0 0 0 0
1 1 0 0 1 1 0 0 0 0 0 0 0 0 0 0 0 0 0 0 0 0 0 0 0 0 0 0 1 1 0 0 0 0 0 0 1 1 0 0 0 0 0 0 1 1 0 0 1 1
1 1 0 0 0 0 0 0 0 0 0 0 0 0 0 0 0 0 0 0 0 0 0 0 0 0 0 0 0 0 0 0 0 0 1 1 1 1 0 0 0 0 0 0 0 0 0 0 0 0
1 1 0 0 0 0 0 0 0 0 0 0 0 0 0 0 0 0 0 0 1 1 0 0 0 0 1 1 1 1 0 0 1 1 0 0 1 1 1 1 1 1 0 0 0 0 0 0 0 0
0 0 0 0 0 0 0 0 0 0 0 0 1 1 0 0 1 1 1 1 1 1 0 0 1 1 0 0 1 1 0 0 0 0 1 1 1 1 0 0 0 0 1 1 0 0 1 1 1 1
0 0 0 0 0 0 0 0 0 0 0 0 0 0 0 0 0 0 1 1 0 0 0 0 0 0 0 0 0 0 0 0 1 1 1 1 0 0 0 0 0 0 1 1 0 0 0 0 1 1
0 0 0 0 0 0 0 0 0 0 0 0 0 0 0 0 0 0 1 1 0 0 0 0 0 0 0 0 0 0 1 1 0 0 0 0 1 1 0 0 1 1 1 1 0 0 0 0 0 0
0 0 0 0 1 1 1 1 0 0 0 0 0 0 1 1 1 1 1 1 0 0 0 0 0 0 1 1 0 0 1 1 1 1 1 1 0 0 0 0 0 0 0 0 0 0 0 0 0 0
1 1 0 0 0 0 0 0 0 0 0 0 0 0 0 0 1 1 0 0 0 0 0 0 0 0 0 0 0 0 0 0 0 0 0 0 0 0 1 1 1 1 0 0 0 0 1 1 0 0
0 0 0 0 0 0 0 0 0 0 0 0 0 0 1 1 0 0 0 0 0 0 0 0 0 0 0 0 0 0 0 0 0 0 1 1 0 0 0 0 0 0 1 1 1 1 0 0 0 0
1 1 0 0 0 0 0 0 0 0 0 0 0 0 0 0 0 0 0 0 0 0 1 1 1 1 0 0 0 0 0 0 0 0 0 0 0 0 0 0 0 0 0 0 0 0 1 1 1 1
1 1 0 0 0 0 0 0 0 0 0 0 0 0 0 0 0 0 0 0 0 0 0 0 0 0 0 0 0 0 1 1 0 0 0 0 1 1 0 0 0 0 0 0 0 0 0 0 0 0
0 0 0 0 0 0 0 0 0 0 0 0 0 0 0 0 0 0 1 1 1 1 0 0 0 0 0 0 0 0 0 0 0 0 0 0 0 0 0 0 0 0 1 1 0 0 0 0 1 1
0 0 0 0 0 0 0 0 0 0 0 0 0 0 0 0 0 0 0 0 0 0 0 0 1 1 1 1 1 1 0 0 0 0 0 0 0 0 1 1 1 1 0 0 1 1 0 0 0 0
1 1 0 0 1 1 1 1 0 0 0 0 1 1 1 1 0 0 0 0 0 0 1 1 0 0 0 0 0 0 0 0 0 0 0 0 1 1 0 0 0 0 1 1 1 1 0 0 0 0
1 1 1 1 1 1 0 0 1 1 1 1 0 0 1 1 0 0 0 0 1 1 1 1 1 1 1 1 0 0 1 1 0 0 0 0 0 0 0 0 0 0 0 0 0 0 1 1 1 1
0 0 0 0 0 0 0 0 0 0 1 1 0 0 0 0 0 0 1 1 0 0 1 1 0 0 0 0 0 0 0 0 0 0 1 1 0 0 0 0 0 0 1 1 0 0 1 1 1 1
0 0 0 0 1 1 1 1 1 1 0 0 0 0 0 0 0 0 0 0 0 0 1 1 0 0 0 0 1 1 0 0 0 0 1 1 0 0 0 0 1 1 1 1 0 0 0 0 1 1
0 0 1 1 1 1 0 0 1 1 0 0 0 0 0 0 0 0 0 0 1 1 1 1 0 0 0 0 1 1 1 1 0 0 0 0 0 0 1 1 0 0 1 1 1 1 0 0 0 0
0 0 1 0 0 0 0 0 1 1 1 1 1 1 0 0 0 0 0 0 0 0 0 0 1 1 0 0 1 1 1 1 0 0 0 0 1 1 0 0 0
0 0 0 0 0 0 0 0 0 0 0 0 0 0 0 0 0 0 0 0 0 0 0 0 0 0 0 0 0 0 0 0 0 0 1 1 0 0 0 0 0 0 0 0 0 0 0 0 1 1
0 0 1 1 0 0 1 1 0 0 0 0 0 0 0 0 0 0 0 0 0 0 0 0 1 1 0 0 1 1 0 0 0 0 0 0 0 0 1 1 0 0 0 0 0 0 0 0 0 0
0 0 0 0 0 0 1 1 0 0 0 0 0 0 0 0 0 0 0 0 0 0 0 0 0 0 0 0 0 0 0 0 1 1 1 1 0 0 0 0 0 0 1 1 0 0 1 1 0 0
0 0 0 0 0 0 1 1 0 0 0 0 0 0 1 1 0 0 0 0 0 0 0 0 0 0 0 0 1 1 0 0 0 0 0 0 0 0 0 0 0 0 0 0 0 0 1 1 1 1
0 0 0 0 0 0 0 0 0 0 1 1 0 0 0 0 0 0 0 0 0 0 0 0 0 0 0 0 0 0 0 0 0 0 1 1 0 0 0 0 0 0 0 0 0 0 0 0 0 0
0 0 1 1 0 0 0 0 0 0 0 0 0 0 0 0 1 1 0 0 0 0 1 1 0 0 1 1 0 0 0 0 0 0 1 1 0 0 1 1 0 0 0 0 0 0 1 1 0 0
0 0 0 0 0 0 0 0 0 0 1 1 1 1 0 0 0 0 0 0 0 0 0 0 0 0 0 0 0 0 0 0 0 0 0 0 0 0 0 0 1 1 1 1 0 0 0 0 0 0
0 0 0 0 1 1 0 0 1 1 0 0 0 0 0 0 0 0 0 0 1 1 0 0 0 0 0 0 0 0 1 1 0 0 1 1 0 0 0 0 0 0 0 0 0 0 0 0 0 0
1 1 1 1 1 1 0 0 0 0 0 0 1 1 0 0 0 0 0 0 0 0 0 0 0 0 0 0 0 0 0 0 1 1 0 0 0 0 0 0 1 1 0 0 1 1 0 0 0 0
0 0 0 0 0 0 0 0 0 0 1 1 0 0 1 1 0 0 0 0 0 0 0 0 0 0 0 0 1 1 0 0 0 0 0 0 0 0 0 0 1 1 0 0 0 0 0 0 0 0
1 1 0 0 0 0 0 0 0 0 0 0 1 1 0 0 0 0 1 1 0 0 0 0 1 1 0 0 0 0 0 0 0 0 0 0 0 0 0 0 0 0 0 0 0 0 0 0 0 0
0 0 0 0 0 0 0 0 0 0 1 1 1 1 0 0 0 0 1 1 1 1 0 0 0 0 0 0 1 1 0 0 0 0 1 1 0 0 0 0 0 0 1 1 0 0 0 0 0 0
0 0 0 0 0 0 1 1 0 0 0 0 0 0 0 0 0 0 0 0 1 1 0 0 0 0 0 0 0 0 0 0 1 1 1 1 0 0 0 0 0 0 0 0 0 0 0 0 0 0
0 0 0 0 0 0 0 0 0 0 0 0 0 0 0 0 0 0 0 0 0 0 0 0 0 0 0 0 0 0 0 0 0 0 0 0 0 0 1 1 0 0 0 0 0 0 0 0 1 1
0 0 0 0 0 0 0 0 1 1 1 1 0 0 1 1 0 0 0 0 0 0 0 0 0 0 0 0 0 0 1 1 1 1 1 1 0 0 0 0 0 0 0 0 0 0 0 0 0 0
0 0 0 0 1 1 0 0 0 0 0 0 0 0 0 0 0 0 0 0 1 1 0 0 0 0 0 0 0 0 0 0 1 1 0 0 0 0 0 0 0 0 1 1 0 0 0 0 0 0
0 0 0 0 0 0 0 0 0 0 0 0 0 0 1 1 0 0 0 0 1 1 0 0 0 0 0 0 0 0 0 0 1 1 0 0 0 0 1 1 1 1 0 0 0 0 0 0 1 1
0 0 0 0 0 0 0 0 1 1 0 0 0 0 1 1 0 0 0 0 0 0 1 1 1 1 1 1 0 0 0 0 0 0 0 0 0 0 1 1 0 0 0 0 0 0 0 0 0 0
1 1 0 0 0 0 0 0 0 0 0 0 1 1 0 0 0 0 0 0 0 0 0 0 1 1 0 0 0 0 1 1 0 0 0 0 0 0 1 1 1 1 0 0 0 0 0 0 1 1
0 0 0 0 1 1 0 0 1 1 0 0 0 0 0 0 0 0 1 1 0 0 0 0 1 1 0 0 0 0 0 0 1 1 1 1 1 1 1 1 0 0 0 0 0 0 0 0 0 0
0 0 1 1 0 0 0 0 0 0 0 0 0 0 1 1 0 0 0 0 0 0 0 0 0 0 0 0 0 0 0 0 0 0 0 0 0 0 0 0 0 0 0 0 1 1 0 0 0 0
0 0 0 0 1 1 0 0 0 0 1 1 0 0 0 0 0 0 0 0 0 0 0 0 1 1 0 0 0 0 0 0 0 0 0 0 1 1 0 0 1 1 0 0 0 0 0 0 0 0
0 0 1 1 0 0 0 0 0 0 0 0 1 1 0 0 0 0 0 0 0 0 0 0 1 1 0 0 1 1 1 1 0 0 0 0 0 0 0 0 0 0 0 0 0 0 0 0 0 0
1 1 0 0 0 0 0 0 0 0 0 0 0 0 0 0 1 1 0 0 1 1 0 0 0 0 0 0 0 0 0 0 0 0 1 1 0 0 1 1 0 0 1 1 1 1 0 0 0 0
0 0 0 0 0 0 0 0 0 0 0 0 1 1 0 0 0 0 0 0 0 0 1 1 0 0 0 0 0 0 0 0 1 1 0 0 0 0 0 0 0 0 1 1 0 0 0 0 0 0
0 0 0 0 0 0 0 0 0 0 0 0 0 0 0 0 1 1 0 0 1 1 1 1 0 0 0 0 0 0 0 0 0 0 1 1 0 0 0 0 0 0 0 0 1 1 0 0 0 0
1 1 1 0 0 0 1 1 0 0 1 1 1 1 0 0 1 1 0 0 0 0 0 0 1 1 0 0 1 1 0 0 0 0 0 0 0 0 0 0 0
0 0 0 0 0 0 0 0 0 0 1 1 0 0 0 0 0 0 0 0 0 0 1 1 0 0 0 0 0 0 0 0 0 0 0 0 0 0 0 0 1 1 1 1 0 0 1 1 1 1
0 0 0 0 0 0 1 1 1 1 0 0 0 0 0 0 0 0 1 0 0 0 0 0 0 0 0 0 1 1 0 0 0 0 1 1 0 0 1 1 0 0 0 0 0 0 0 0 0 0
0 0 0 0 0 0 0 0 0 0 0 0 0 0 0 0 0 0 0 0 0 0 0 0 0 0 0 0 0 0 0 0 1 1 1 1 0 0 0 0 0 0 0 0 0 0 0 0 0 0
0 0 0 0 0 0 1 1 0 0 1 1 0 0 1 1 0 0 0 0 0 0 0 0 0 0 0 0 0 0 0 0 0 0 0 0 1 1 0 0 0 0 0 0 0 0 1 1 0 0
1 1 1 1 0 0 0 0 0 0 0 0 0 0 0 0 1 1 0 0 0 0 0 0 0 0 0 0 1 1 0 0 0 0 1 1 0 0 0 0 0 0 0 0 0 0 0 0 1 1
1 1 0 1 0 0 0 0 0 0 0 0 0 0 1 1 1 1 0 0 0 0 0 0 0 0 0 0 1 1 1 1 0 0 1 1 0 0 1 1 0 0 0 0 0 0 1 1 0 0
0 0 0 0 0 0 0 0 0 0 1 1 0 0 1 0 0 0 0 0 0 0 0 0 0 0 0 0 0 0 0 0 0 0 0 0 0 0 0 0 1 1 0 0 0 0 0 0 0 0
1 1 0 0 1 1 0 0 1 0 1 1 0 0 0 0 0 0 0 0 1 1 0 0 0 0 1 1 0 0 1 1 0 0 0 0 0 0 0 0 0 0 0 0 0 0 0 0 0 0
0 0 0 0 0 0 1 1 0 0 0 0 0 0 0 0 0 0 0 0 0 0 0 0 0 0 0 0 0 0 1 1 0 0 0 0 0 0 0 0 1 1 0 0 1 1 0 0 0 0
0 0 0 0 1 1 0 0 0 0 1 1 0 0 1 1 0 0 0 0 0 0 0 0 0 0 0 0 1 1 0 0 0 0 0 0 0 0 0 0 0 0 1 1 0 0 0 0 1 1
1 1 0 0 0 0 1 1 0 0 0 0 1 1 0 0 0 0 1 1 0 0 0 0 1 1 0 0 0 0 0 0 0 0 0 0 0 0 1 1 0 0 0 0 0 0 0 0 1 1
0 0 0 0 1 1 0 0 0 0 0 0 0 1 0 0 0 0 1 1 1 1 0 0 0 0 0 0 1 1 0 0 0 0 1 1 0 0 0 0 0 0 1 0 0 0 0 0 0 0
0 0 0 0 0 0 0 0 0 0 0 0 0 0 0 0 0 0 0 0 1 1 0 0 1 1 0 0 0 0 1 1 0 0 0 0 0 0 0 0 0 0 0 0 0 0 1 1 0 0
1 0 0 0 1 1 0 0 0 0 1 1 0 0 0 0 0 0 1 1 0 0 0 0 0 0 0 0 0 0 0 0 0 0 0 0 0 0 1 1 0 0 0 0 0 0 0 0 0 0
0 0 0 0 0 0 0 0 1 1 0 0 0 0 1 0 1 1 1 1 0 0 0 0 0 0 0 0 0 0 1 1 1 1 1 1 0 0 0 0 0 0 0 0 1 1 0 0 0 0
1 1 0 0 1 1 0 0 0 0 1 1 0 0 0 0 0 0 0 0 1 1 0 0 0 0 0 0 0 0 0 0 1 1 0 0 1 1 1 1 1 1 0 0 0 0 0 0 0 0
1 1 0 0 0 0 0 0 1 1 0 0 0 0 0 0 0 0 0 0 0 0 0 0 0 0 0 0 0 0 0 0 1 1 0 0 0 0 0 0 1 1 0 0 0 0 0 0 1 1
0 0 0 0 0 0 1 1 1 1 0 0 1 1 1 1 0 0 0 0 0 0 0 0 0 0 0 0 0 0 1 1 0 0 0 0 0 0 1 1 1 1 0 0 0 0 0 0 0 0
1 1 1 1 0 0 0 0 0 0 0 0 1 1 0 0 0 0 0 0 0 0 0 0 1 1 0 0 0 0 1 1 0 0 0 0 1 1 1 1 1 1 0 0 0 0 0 0 0 0
0 0 0 0 0 0 0 0 1 1 0 0 0 0 0 0 1 1 1 1 1 1 1 1 1 1 0 0 0 0 0 0 1 1 1 1 1 1 1 1 0 0 0 0 1 1 1 1 1 1
0 0 0 0 1 0 0 0 0 0 1 1 0 0 1 1 0 0 0 0 1 1 0 0 0 0 0 0 0 0 1 1 0 0 1 1 0 0 0 0 0 0 0 0 1 1 1 1 0 0
0 0 1 1 1 1 0 0 0 0 0 0 0 0 1 1 0 0 0 0 0 0 1 1 0 0 1 1 0 0 0 0 1 1 1 1 1 1 0 0 0 0 0 0 0 0 0 1 0 0
0 0 0 0 0 0 0 0 0 0 1 1 1 1 0 0 0 0 0 0 0 0 0 0 0 0 0 0 0 0 0 0 0 0 0 0 0 0 1 1 0 0 0 0 0 0 0 0 0 0
1 1 0 0 0 0 0 0 0 0 0 0 1 1 0 0 1 1 0 0 1 1 0 0 0 0 0 0 0 0 0 0 0 0 0 0 0 0 1 1 0 0 1 1 1 1 0 0 0 0
0 0 0 0 0 0 0 0 0 0 0 0 1 1 1 1 0 0 0 0 0 0 0 0 0 0 1 1 0 0 0 0 1 1 1 1 0 0 0 0 0 0 0 0 0 0 0 0 0 0
1 1 0 0 0 0 0 0 0 0 0 0 0 0 0 0 1 1 0 0 1 1 1 1 0 0 0 0 0 0 0 0 0 0 1 1 0 0 0 0 0 0 0 0 1 1 0 0 0 0
0 0 0 0 0 0 1 1 0 0 1 1 1 1 0 0 1 1 1 1 0 0 0 0 0 0 0 0 0 0 0 0 0 0 0 0 0 0 1 1 0
0 0 0 0 1 1 0 0 1 1 0 0 0 0 0 0 0 0 0 0 0 0 1 1 0 0 0 0 0 0 0 0 0 0 1 1 1 1 0 0 0 0 0 0 0 0 1 1 0 0
0 0 0 0 1 1 1 1 0 0 0 0 0 0 1 1 0 0 1 1 1 1 0 0 0 0 0 0 0 0 0 0 0 0 0 0 1 1 0 0 1 1 0 0 0 0 0 0 0 0
0 0 0 0 1 1 0 0 0 0 0 0 0 0 0 0 0 0 0 0 0 0 0 0 0 0 0 0 0 0 1 1 0 0 0 0 0 0 0 0 0 0 0 0 0 0 0 0 0 0
0 0 0 0 0 0 0 0 0 0 0 0 0 0 1 1 0 0 0 0 0 0 0 0 1 1 0 0 0 0 1 1 0 0 1 1 1 1 1 1 0 0 0 0 0 0 1 1 0 0
0 0 1 1 0 0 0 0 0 0 0 0 1 1 1 1 0 0 0 0 1 1 0 0 1 1 0 0 0 0 0 0 0 0 0 0 1 1 0 0 0 0 0 0 0 0 0 0 0 0
1 1 0 0 0 0 0 0 0 0 0 0 0 0 1 1 1 1 0 0 0 0 0 0 1 1 0 0 1 1 0 0 0 0 0 0 1 1 1 1 0 0 1 1 0 0 1 1 0 0
0 0 0 0 0 0 1 1 0 0 0 0 0 0 1 1 0 0 0 0 1 1 0 0 0 0 0 0 1 1 0 0 1 1 0 0 1 1 1 1 1 1 0 0 0 0 0 0 0 0
1 1 1 1 0 0 0 0 0 0 0 0 1 1 1 1 1 1 0 0 0 0 0 0 0 0 0 0 0 0 0 0 1 1 1 1 0 0 0 0 0 0 0 0 0 0 0 0 1 1
0 0 1 1 0 0 0 0 0 0 0 0 0 0 0 0 0 0 0 0 0 0 0 0 0 0 0 0 0 0 0 0 1 1 0 0 0 0 0 0 0 0 0 0 1 1 0 0 0 0
1 1 0 0 0 0 0 0 0 0 0 0 0 0 0 0 0 0 0 0 0 0 0 0 0 0 0 0 0 0 0 0 0 0 1 1 1 1 0 0 0 0 1 1 1 1 0 0 0 0
1 1 1 1 0 0 1 1 1 1 0 0 1 1 0 0 0 0 0 0 1 1 0 0 0 0 0 0 1 1 0 0 0 0 1 1 1 1 1 1 0 0 0 0 0 0 0 0 0 0
0 0 0 0 1 1 0 0 0 0 0 0 0 0 0 0 1 1 0 0 1 1 0 0 0 0 0 0 0 0 0 0 1 1 0 0 1 1 0 0 1 1 0 0 1 1 1 1 1 1
0 0 1 1 0 0 0 0 1 1 0 0 0 0 0 0 0 0 0 0 0 0 0 0 1 1 0 0 1 1 0 0 0 0 1 1 0 0 0 0 0 0 1 1 0 0 0 0 0 0
0 0 1 1 0 0 1 1 0 0 1 1 0 0 0 0 0 0 1 1 1 1 0 0 1 1 0 0 0 0 1 1 1 1 1 1 0 0 0 0 0 0 1 1 0 0 0 0 0 0
1 1 0 0 1 1 1 1 0 0 0 0 0 0 0 0 1 1 1 1 0 0 0 0 0 0 1 1 0 0 1 1 1 1 0 0 0 0 0 0 0 0 0 0 0 0 0 0 0 0
0 0 1 1 1 1 0 0 0 0 0 0 0 0 0 0 0 0 1 1 0 0 0 0 0 0 0 0 0 0 0 0 0 0 0 0 0 0 1 1 1 1 0 0 0 0 1 1 0 0
1 1 0 0 0 0 0 0 1 1 0 0 0 0 0 0 0 0 0 0 0 0 0 0 0 0 0 0 0 0 0 0 0 0 0 0 0 0 0 0 0 0 1 1 1 1 0 0 0 0
0 0 1 1 0 0 0 0 0 0 0 0 1 1 0 0 0 0 0 0 0 0 0 0 0 0 0 0 0 0 0 0 0 0 0 0 0 0 0 0 0 0 0 0 0 0 1 1 0 0
1 1 1 1 0 0 0 0 0 0 1 1 1 1 0 0 0 0 0 0 1 1 1 1 0 0 0 0 0 0 0 0 1 1 0 0 0 0 1 1 0 0 0 0 0 0 0 0 1 1
0 0 0 0 1 1 1 1 0 0 0 0 0 0 0 0 0 0 1 1 1 1 1 1 0 0 0 0 0 0 0 0 1 1 1 1 0 0 0 0 1 1 1 1 0 0 0 0 1 1
0 0 0 0 0 0 0 0 0 0 0 0 1 1 0 0 0 0 0 0 0 0 0 0 1 1 1 1 1 1 0 0 0 0 0 0 0 0 1 1 0 0 0 0 1 1 0 0 0 0
1 1 0 0 1 1 0 0 0 0 0 0 0 0 1 1 0 0 0 0 0 0 1 1 0 0 0 0 0 0 0 0 1 1 0 0 1 1 1 1 0 0 1 1 1 1 0 0 0 0
1 1 0 0 0 0 0 0 1 1 1 1 1 1 1 1 0 0 0 0 0 0 1 1 0 0 0 0 1 1 0 0 0 0 0 0 0 0 1 1 0 0 0 0 0 0 1 1 1 1
0 0 0 0 0 0 1 1 0 0 1 1 0 0 0 0 0 0 0 0 1 1 1 1 0 0 0 0 0 0 0 0 0 0 0 0 0 0 0 0 0 0 1 1 0 0 1 1 0 0
0 0 0 0 1 1 1 1 1 1 0 0 1 1 0 0 0 0 0 0 0 0 0 0 0 0 0 0 1 1 0 0 0 0 1 1 0 0 0 0 1 1 0 0 0 0 0 0 0 0
0 0 0 0 0 0 0 0 1 1 0 0 0 0 0 0 1 1 0 0 0 0 1 1 0 0 0 0 1 1 0 0 0 0 1 1 0 0 1 1 0 0 1 1 1 1 0 0 0 0
0 0 0 1 0 0 0 0 0 0 0 0 1 1 0 0 0 0 0 0 0 0 0 0 0 0 0 0 0 0 1 1 0 0 0 0 0 0 0 0 0
0 0 0 0 0 0 0 0 0 0 0 0 0 0 0 0 0 0 0 0 0 0 0 0 0 0 0 0 0 0 0 0 0 0 0 0 0 0 0 0 0 0 0 0 0 0 1 1 0 0
0 0 0 0 0 0 0 0 1 1 0 0 1 1 0 0 0 0 0 0 0 0 0 0 1 0 1 1 0 0 1 1 0 0 0 0 0 0 0 0 0 0 0 0 0 0 0 0 0 0
0 0 0 0 0 0 0 0 0 0 0 0 0 0 0 0 0 0 0 0 1 1 0 0 0 0 0 0 1 1 1 1 1 1 1 1 0 0 0 0 0 0 0 0 0 0 0 0 0 0
0 0 0 0 0 0 1 1 0 0 0 0 0 0 0 0 0 0 0 0 1 1 1 0 0 0 0 0 0 0 0 0 0 0 0 0 1 1 0 0 0 0 1 1 0 0 1 1 1 1
1 1 0 0 0 0 0 0 0 0 0 0 0 0 0 0 0 0 0 0 1 1 1 1 0 0 1 1 0 0 0 0 1 1 1 1 0 0 1 1 0 0 1 1 0 0 0 0 0 0
0 0 0 1 0 0 1 1 0 0 0 0 1 1 0 0 0 0 0 0 0 0 0 0 0 0 0 0 0 0 1 1 0 0 0 0 0 0 1 1 0 0 0 0 0 0 1 1 0 0
0 0 0 0 0 0 1 1 0 0 1 1 0 0 1 0 0 0 0 0 0 0 0 0 0 0 0 0 0 0 0 0 0 0 0 0 0 0 0 0 1 1 0 0 0 0 1 1 0 0
0 0 0 0 0 0 0 0 1 0 0 0 0 0 0 0 1 1 0 0 0 0 0 0 0 0 0 0 0 0 0 0 0 0 0 0 0 0 0 0 0 0 0 0 0 0 0 0 0 0
0 0 1 1 0 0 1 1 0 0 0 0 0 0 0 0 0 0 0 0 0 0 0 0 0 0 0 0 0 0 1 1 1 1 0 0 1 1 0 0 0 0 0 0 1 1 0 0 1 1
1 1 0 0 0 0 0 0 0 0 0 0 0 0 0 0 0 0 0 0 0 0 0 0 0 0 0 0 0 0 0 0 0 0 0 0 0 0 0 0 0 0 0 0 1 1 1 1 0 0
0 0 0 0 0 0 0 0 1 1 0 0 1 1 1 1 0 0 0 0 0 0 0 0 1 1 1 1 1 1 0 0 0 0 1 1 0 0 1 1 1 1 0 0 0 0 0 0 1 1
0 0 0 0 0 0 0 0 0 0 0 0 0 0 0 0 0 0 0 0 1 1 0 0 0 0 0 0 0 0 1 1 1 1 0 0 1 1 0 0 1 1 0 0 0 0 0 0 0 0
1 1 0 0 0 0 0 0 0 1 0 0 0 0 0 0 1 1 1 1 0 0 1 1 0 0 0 0 0 0 1 1 1 1 0 0 0 0 1 1 0 0 0 0 0 0 0 0 0 0
1 0 0 0 0 0 0 0 0 0 0 0 0 0 0 0 0 0 0 0 1 1 0 0 0 0 1 1 0 0 0 0 0 0 0 0 0 0 1 1 1 1 0 0 0 1 0 0 1 1
0 0 1 1 0 0 1 1 1 1 0 0 0 0 1 0 1 1 1 1 1 1 0 0 0 0 0 0 0 0 1 1 0 0 0 0 0 0 0 0 0 0 0 0 1 1 0 0 0 0
0 0 0 0 1 1 0 0 0 0 0 0 0 0 1 1 1 1 0 0 0 0 1 1 1 1 0 0 1 0 1 1 0 0 0 0 1 1 0 0 0 0 0 0 0 0 1 1 0 0
0 0 0 0 0 0 0 0 0 0 0 0 0 0 0 0 0 0 0 0 0 0 0 0 0 0 0 0 0 0 0 0 0 0 0 0 0 0 0 0 0 0 1 0 0 0 1 1 1 1
1 1 1 0 1 1 1 1 0 0 0 0 0 0 0 0 1 1 0 0 0 0 1 1 1 1 0 0 1 1 1 1 0 0 0 0 1 1 0 0 1 1 0 0 0 1 0 0 1 1
1 1 0 0 0 0 1 1 0 0 1 1 1 1 1 1 0 0 0 0 1 1 1 1 0 0 0 0 0 0 1 1 1 1 0 0 0 0 0 0 0 0 0 0 0 0 0 0 1 1
0 0 0 0 0 0 1 1 1 1 0 0 0 0 0 0 1 1 1 1 0 0 0 0 0 0 0 0 1 1 0 0 1 1 1 1 0 0 0 0 1 1 0 0 0 0 1 1 1 1
0 0 0 0 1 0 0 0 0 0 0 0 0 0 0 0 0 0 0 0 0 0 0 0 0 0 1 1 0 0 1 1 0 0 1 1 0 0 0 0 1 1 1 1 0 0 1 1 0 0
1 1 0 0 1 1 0 0 1 1 0 0 0 0 1 1 0 0 0 0 0 0 0 0 0 0 1 1 0 0 0 0 0 0 0 0 1 1 0 0 0 0 0 0 0 0 0 1 0 0
0 0 0 0 0 0 0 0 0 0 0 0 1 1 0 0 1 1 0 0 0 0 0 0 0 0 0 0 0 0 1 1 0 0 0 0 0 0 1 1 0 0 0 0 0 0 0 0 0 0
0 0 1 1 0 0 1 1 1 1 1 1 1 1 0 0 0 0 0 0 0 0 0 0 0 0 0 0 0 0 0 0 0 0 0 0 0 0 0 0 0 0 1 1 0 0 0 0 0 0
0 0 0 0 0 0 1 1 1 1 0 0 0 0 1 1 0 0 0 0 0 0 0 0 0 0 0 0 1 1 0 0 1 1 0 0 0 0 0 0 0 0 0 0 0 0 0 0 0 0
0 0 0 0 0 0 0 0 1 1 0 0 0 0 1 1 0 0 0 0 0 0 1 1 0 0 0 0 0 0 0 0 0 0 0 0 0 0 0 0 0 0 0 0 0 0 0 0 0 0
1 1 0 0 0 0 0 0 1 1 0 0 1 1 0 0 1 1 1 1 0 0 0 0 0 0 0 0 1 1 0 0 1 1 0 0 0 0 0 0 0
0 0 0 0 1 1 0 0 1 1 0 0 0 0 0 0 0 0 0 0 0 0 0 0 0 0 0 0 0 0 1 1 0 0 0 0 1 1 1 1 0 0 0 0 0 0 0 0 0 0
0 0 0 0 0 0 0 0 0 0 0 0 0 0 0 0 0 0 0 0 1 1 0 0 1 1 0 0 0 0 1 1 0 0 0 0 1 1 1 1 0 0 0 0 0 0 0 0 0 0
0 0 0 0 1 1 0 0 0 0 0 0 1 1 0 0 0 0 0 0 0 0 0 0 0 0 0 0 0 0 1 1 1 1 1 1 0 0 0 0 0 0 1 1 0 0 0 0 0 0
0 0 0 0 0 0 0 0 0 0 0 0 0 0 0 0 0 0 0 0 1 1 0 0 1 1 0 0 0 0 1 1 0 0 0 0 1 1 1 1 0 0 0 0 0 0 0 0 1 1
0 0 0 0 0 0 0 0 0 0 1 1 0 0 0 0 0 0 0 0 1 1 1 1 1 1 1 1 1 1 0 0 1 1 1 1 0 0 1 1 0 0 1 1 0 0 0 0 0 0
1 1 1 1 0 0 1 1 0 0 0 0 0 0 0 0 1 1 0 0 0 0 1 1 1 1 1 1 0 0 0 0 0 0 1 1 0 0 1 1 0 0 1 1 0 0 1 1 0 0
0 0 0 0 0 0 1 1 0 0 0 0 1 1 0 0 0 0 0 0 0 0 0 0 0 0 0 0 0 0 0 0 1 1 0 0 0 0 1 1 1 1 0 0 0 0 1 1 0 0
0 0 1 1 1 1 0 0 1 1 0 0 0 0 0 0 0 0 1 1 1 1 0 0 0 0 0 0 0 0 1 1 1 1 0 0 0 0 0 0 1 1 0 0 0 0 0 0 0 0
1 1 0 0 1 1 0 0 0 0 0 0 0 0 1 1 0 0 0 0 0 0 0 0 0 0 0 0 0 0 1 1 1 1 0 0 1 1 0 0 0 0 0 0 1 1 0 0 1 1
1 1 0 0 0 0 0 0 0 0 1 1 0 0 0 0 0 0 0 0 0 0 0 0 0 0 0 0 0 0 0 0 0 0 1 1 1 1 0 0 0 0 0 0 0 0 0 0 0 0
1 1 1 1 0 0 0 0 1 1 0 0 0 0 0 0 0 0 0 0 1 1 0 0 1 1 1 1 1 1 0 0 1 1 0 0 1 1 1 1 1 1 0 0 0 0 0 0 0 0
0 0 0 0 0 0 0 0 0 0 0 0 1 1 0 0 1 1 0 0 1 1 0 0 0 0 0 0 1 1 0 0 1 1 0 0 0 0 0 0 1 1 0 0 0 0 1 1 1 1
1 1 0 0 1 1 0 0 0 0 0 0 0 0 0 0 0 0 0 0 0 0 0 0 0 0 0 0 0 0 0 0 1 1 1 1 1 1 0 0 0 0 1 1 0 0 0 0 1 1
0 0 0 0 0 0 0 0 0 0 0 0 0 0 0 0 0 0 0 0 0 0 0 0 0 0 1 1 0 0 1 1 1 1 0 0 1 1 0 0 0 0 1 1 0 0 0 0 1 1
0 0 1 1 0 0 0 0 1 1 0 0 1 1 1 1 1 1 1 1 0 0 0 0 1 1 1 1 0 0 1 1 1 1 1 1 0 0 0 0 0 0 0 0 0 0 0 0 0 0
0 0 0 0 1 1 0 0 0 0 0 0 0 0 0 0 1 1 0 0 0 0 0 0 1 1 0 0 0 0 0 0 1 1 0 0 0 0 0 0 0 0 1 1 0 0 1 1 0 0
0 0 0 0 0 0 0 0 0 0 0 0 1 1 0 0 0 0 0 0 0 0 0 0 0 0 0 0 0 0 0 0 0 0 1 1 0 0 0 0 1 1 1 1 1 1 0 0 0 0
1 1 0 0 1 1 0 0 1 1 0 0 0 0 0 0 1 1 1 1 0 0 1 1 1 1 0 0 0 0 0 0 0 0 0 0 0 0 1 1 0 0 0 0 0 0 1 1 1 1
1 1 0 0 0 0 0 0 0 0 0 0 1 1 1 1 0 0 0 0 1 1 0 0 0 0 1 1 0 0 1 1 1 1 0 0 0 0 0 0 0 0 0 0 0 0 0 0 0 0
0 0 0 0 0 0 1 1 0 0 0 0 0 0 0 0 0 0 1 1 0 0 0 0 0 0 0 0 1 1 0 0 1 1 0 0 0 0 0 0 0 0 1 1 0 0 0 0 0 0
0 0 0 0 0 0 0 0 1 1 0 0 0 0 0 0 0 0 0 0 0 0 0 0 1 1 1 1 1 1 1 1 0 0 0 0 0 0 0 0 1 1 0 0 0 0 0 0 0 0
1 1 0 0 0 0 1 1 1 1 0 0 1 1 0 0 0 0 1 1 1 1 1 1 0 0 1 1 1 1 0 0 0 0 0 0 1 1 0 0 0 0 1 1 1 1 0 0 0 0
1 1 0 0 0 0 0 0 1 1 0 0 0 0 0 0 0 0 0 0 1 1 1 1 1 1 1 1 0 0 1 1 0 0 1 1 0 0 0 0 0 0 0 0 0 0 1 1 1 1
1 1 1 1 1 1 1 1 0 0 0 0 0 0 0 0 1 1 0 0 1 1 1 1 0 0 0 0 0 0 0 0 0 0 0 0 0 0 1 1 0 0 1 1 0 0 1 1 0 0
0 0 1 1 0 0 1 1 1 1 0 0 0 0 0 0 0 0 0 0 0 0 1 1 0 0 0 0 0 0 0 0 0 0 0 0 0 0 0 0 0 0 0 0 0 0 0 0 0 0
0 0 0 0 0 0 0 0 1 1 0 0 0 0 0 0 0 0 0 0 0 0 1 1 0 0 0 0 1 1 0 0 0 0 1 1 0 0 0 0 0 0 0 0 1 1 0 0 0 0
0 0 1 0 0 0 1 1 0 0 0 0 1 1 0 0 0 0 0 0 0 0 0 0 0 0 0 0 1 1 1 1 1 1 0 0 0 0 0 0 0
0 0 0 0 1 1 0 0 1 1 0 0 0 0 0 0 0 0 0 0 0 0 0 0 0 0 0 0 0 0 1 1 0 0 0 0 1 1 1 1 0 0 0 0 0 0 0 0 0 0
0 0 0 0 0 0 0 0 1 1 0 0 0 0 0 0 0 0 0 0 1 1 0 0 1 1 0 0 0 0 1 1 0 0 0 0 0 0 1 1 0 0 0 0 0 0 0 0 0 0
0 0 0 0 0 0 0 0 0 0 0 0 1 1 0 0 0 0 0 0 0 0 0 0 0 0 0 0 0 0 1 1 1 1 1 1 0 0 0 0 0 0 1 1 0 0 0 0 0 0
0 0 0 0 0 0 0 0 0 0 0 0 0 0 0 0 0 0 0 0 1 1 0 0 1 1 0 0 0 0 1 1 0 0 0 0 1 1 0 0 0 0 0 0 0 0 0 0 1 1
0 0 1 1 0 0 0 0 0 0 1 1 0 0 0 0 0 0 0 0 1 1 1 1 0 0 1 1 1 1 0 0 1 1 1 1 0 0 1 1 0 0 0 0 0 0 0 0 0 0
1 1 1 1 0 0 1 1 0 0 0 0 0 0 1 0 1 1 0 0 0 0 1 1 1 1 1 1 0 0 0 0 0 0 1 1 0 0 0 0 0 0 1 1 0 0 1 1 0 0
0 0 0 0 0 0 1 1 0 0 0 0 1 1 0 0 0 0 0 0 0 0 0 0 0 0 0 0 0 0 0 0 0 0 0 0 0 0 0 0 1 1 0 0 0 0 1 1 0 0
0 0 1 1 0 0 0 0 1 1 0 0 0 0 0 0 0 0 1 1 1 1 0 0 0 0 0 0 0 0 1 1 1 1 0 0 0 0 0 0 1 1 0 0 0 0 0 0 0 0
1 1 0 0 1 1 0 0 0 0 0 0 0 0 1 1 0 0 0 0 0 0 0 0 0 0 0 0 0 0 1 1 1 1 0 0 1 1 0 0 0 0 0 0 1 1 0 0 1 1
1 1 0 0 0 0 1 1 0 0 1 1 0 0 0 0 0 0 0 0 0 0 0 0 0 0 0 0 0 0 0 0 0 0 1 1 1 1 0 0 0 0 0 0 0 0 0 0 0 0
1 1 1 1 0 0 0 0 1 1 0 0 1 1 0 0 0 0 0 0 0 0 0 0 1 1 1 1 1 1 0 0 1 1 0 0 1 1 1 1 1 1 0 0 0 0 0 0 1 1
0 0 0 0 0 0 0 0 0 0 0 0 1 1 0 0 1 1 0 0 1 1 0 0 0 0 0 0 1 1 1 1 1 1 0 0 0 0 0 0 1 1 0 0 0 0 1 1 1 1
1 1 1 1 1 1 0 0 0 0 0 0 0 0 0 0 0 0 1 1 0 0 0 0 0 0 0 0 0 0 0 0 1 1 1 1 1 1 0 0 0 0 1 1 0 0 0 0 0 0
0 0 0 0 0 0 0 0 0 0 0 0 0 0 0 0 0 0 0 0 0 0 0 0 0 0 1 1 0 0 1 1 1 1 0 0 1 1 0 0 0 0 1 1 0 0 0 0 0 0
1 1 1 1 0 0 1 1 1 1 0 0 1 1 1 1 1 1 1 1 0 0 0 0 1 1 1 1 0 0 0 0 1 1 1 1 0 0 0 0 0 0 0 0 0 0 0 0 0 0
0 0 0 0 1 1 0 0 0 0 0 0 0 0 0 0 1 1 0 0 0 0 0 0 1 1 0 0 0 0 0 0 1 1 0 0 0 0 0 0 0 0 1 1 0 0 1 1 0 0
1 1 0 0 0 0 0 0 0 0 0 0 1 1 0 0 0 0 0 0 0 0 0 0 0 0 0 0 0 0 0 0 0 0 1 1 0 0 0 0 1 1 1 1 1 1 0 0 0 0
1 1 0 0 0 0 1 1 1 1 0 0 0 0 0 0 1 1 0 0 0 0 1 1 1 1 0 0 0 0 1 1 0 0 0 0 0 0 0 0 1 1 0 0 0 0 1 1 1 1
1 1 0 0 0 0 0 0 0 0 0 0 1 1 1 1 0 0 0 0 1 1 0 0 0 0 1 1 0 0 1 1 1 1 0 0 0 0 0 0 0 0 0 0 0 0 0 0 1 1
0 0 0 0 0 0 0 0 0 0 0 0 0 0 0 0 1 1 1 1 0 0 0 0 0 0 0 0 1 1 0 0 1 1 1 1 0 0 0 0 1 1 1 1 1 1 0 0 0 0
0 0 0 0 0 0 0 0 1 1 1 1 0 0 0 0 0 0 0 0 0 0 0 0 1 1 1 1 1 1 1 1 0 0 1 1 0 0 0 0 1 1 0 0 0 0 0 0 0 0
1 1 0 0 0 0 0 0 0 0 0 0 0 0 0 0 0 0 1 1 1 1 1 1 0 0 1 1 1 1 0 0 0 0 0 0 1 1 0 0 0 0 1 1 0 0 0 0 0 0
0 0 0 0 0 0 0 0 1 1 0 0 0 0 0 0 0 0 0 0 0 0 1 1 1 1 1 1 0 0 1 1 0 0 1 1 0 0 0 0 0 0 0 0 0 0 1 1 0 0
1 1 1 1 1 1 1 1 0 0 1 1 1 1 0 0 0 0 0 0 0 0 0 0 0 0 0 0 0 0 0 0 0 0 0 0 0 0 1 1 0 0 1 1 0 0 1 1 0 0
0 0 0 0 0 0 1 1 1 1 0 0 0 0 0 0 0 0 0 0 0 0 0 0 0 0 0 0 0 0 0 0 0 0 0 0 0 0 0 0 0 0 0 0 0 0 0 0 0 0
0 0 0 0 0 0 0 0 1 1 0 0 0 0 0 0 0 0 0 0 0 0 1 1 0 0 0 0 1 1 0 0 0 0 0 0 0 0 0 0 0 0 0 0 1 1 0 0 0 0
0 0 1 0 0 0 0 0 0 0 0 0 1 1 0 0 0 0 1 1 0 0 0 0 0 0 0 0 1 1 1 1 1 1 0 0 0 0 0 0 0
0 0 0 0 0 0 0 0 1 1 0 0 0 0 0 0 0 0 0 0 0 0 0 0 0 0 0 0 0 0 0 0 0 0 0 0 1 1 0 0 0 0 0 0 0 0 1 1 0 0
0 0 0 0 0 0 1 1 1 1 0 0 0 0 0 0 0 0 0 0 1 1 0 0 1 1 1 1 0 0 1 1 0 0 1 1 1 1 0 0 0 0 0 0 0 0 0 0 0 0
0 0 0 0 1 1 0 0 0 0 0 0 0 0 0 0 0 0 0 0 0 0 0 0 0 0 0 0 0 0 1 1 0 0 1 1 0 0 0 0 0 0 1 1 0 0 0 0 0 0
0 0 0 0 1 1 0 0 0 0 0 0 0 0 0 0 0 0 0 0 0 0 0 0 1 1 0 0 0 0 0 0 0 0 0 0 1 1 1 1 0 0 1 1 0 0 0 0 1 1
0 0 1 1 1 1 0 0 0 0 0 0 0 0 0 0 1 1 0 0 1 1 1 1 1 1 1 1 0 0 0 0 1 1 1 1 0 0 0 0 0 0 1 1 0 0 0 0 0 0
0 0 0 0 0 0 1 1 0 0 0 0 0 0 1 0 0 0 0 0 0 0 0 0 1 1 1 1 0 0 0 0 0 0 1 1 0 0 0 0 0 0 1 1 1 1 0 0 0 0
0 0 0 0 0 0 0 0 0 0 1 1 1 1 1 0 0 0 0 0 0 0 0 0 0 0 0 0 0 0 0 0 0 0 0 0 0 0 1 1 0 0 0 0 0 0 0 0 1 1
1 1 1 1 0 0 0 0 1 0 1 1 0 0 0 0 0 0 0 0 0 0 0 0 0 0 0 0 0 0 1 1 1 1 0 0 0 0 0 0 1 1 0 0 0 0 0 0 0 0
1 1 0 0 1 1 0 0 0 0 0 0 0 0 0 0 0 0 0 0 0 0 0 0 0 0 0 0 0 0 1 1 1 1 0 0 0 0 0 0 0 0 0 0 1 1 0 0 1 1
1 1 1 1 0 0 1 1 0 0 1 1 0 0 0 0 0 0 0 0 0 0 0 0 0 0 0 0 0 0 0 0 0 0 1 1 1 1 0 0 0 0 0 0 1 1 1 1 0 0
1 1 0 0 0 0 0 0 1 1 0 0 1 1 1 1 0 0 1 1 0 0 0 0 1 1 1 1 0 0 0 0 0 0 0 0 1 1 0 0 1 1 0 0 0 0 0 0 1 1
1 1 0 0 0 0 1 1 0 0 0 0 0 1 0 0 1 1 1 1 1 1 0 0 1 1 0 0 0 0 0 0 1 1 1 1 1 1 0 0 0 0 0 0 0 0 1 1 1 1
1 1 0 0 0 0 0 0 0 0 0 0 0 0 0 0 0 0 1 1 0 0 1 1 0 0 0 0 0 0 0 0 1 1 1 1 0 0 1 1 0 0 1 1 0 0 1 1 1 1
1 0 0 0 0 0 0 0 0 0 0 0 0 0 0 0 0 0 0 0 1 1 0 0 1 1 0 0 0 0 1 1 1 1 0 0 1 1 1 1 0 0 1 1 0 0 0 0 1 1
1 1 1 1 0 0 1 1 1 1 0 0 0 0 0 0 1 1 1 1 1 1 0 0 0 0 1 1 0 0 0 0 1 1 0 0 0 0 0 0 0 0 0 0 0 0 0 0 0 0
1 1 0 0 1 1 0 0 0 0 0 0 0 0 1 1 1 1 0 0 0 0 0 0 1 1 0 0 0 0 0 0 0 0 0 0 0 0 1 1 0 0 1 1 0 0 1 1 0 0
1 1 0 0 0 0 0 0 0 0 0 0 0 0 0 0 0 0 0 0 0 0 0 0 0 0 0 0 0 0 0 0 0 0 1 1 0 0 0 0 0 0 0 0 1 1 0 0 0 0
0 0 0 0 1 1 0 0 0 0 0 0 1 1 0 0 1 1 0 0 0 0 0 0 0 0 0 0 1 1 1 1 0 0 0 0 1 1 0 0 0 0 0 0 0 0 1 1 1 1
1 1 1 1 0 0 1 1 0 0 0 0 1 1 1 1 0 0 0 0 0 0 0 0 0 0 1 1 0 0 1 1 1 1 0 0 0 0 0 0 0 0 0 0 0 0 1 1 1 1
0 0 0 0 0 0 0 0 0 0 0 0 0 0 0 0 1 1 0 0 0 0 0 0 0 0 0 0 1 1 0 0 1 1 1 1 1 1 1 1 0 0 1 1 1 1 0 0 0 0
0 0 0 0 1 1 0 0 0 0 1 1 0 0 0 0 0 0 0 0 0 0 0 0 1 1 1 1 1 1 1 1 0 0 0 0 0 0 0 0 1 1 1 1 1 1 0 0 0 0
0 0 0 0 0 0 0 0 0 0 0 0 1 1 1 1 0 0 0 0 0 0 1 1 0 0 1 1 0 0 0 0 0 0 0 0 1 1 0 0 0 0 1 1 1 1 1 1 0 0
0 0 0 0 0 0 0 0 1 1 1 1 0 0 0 0 1 1 0 0 1 1 1 1 1 1 1 1 0 0 1 1 0 0 0 0 0 0 0 0 0 0 0 0 0 0 1 1 0 0
0 0 0 0 0 0 1 1 0 0 1 1 1 1 0 0 0 0 0 0 0 0 0 0 0 0 0 0 0 0 0 0 0 0 0 0 0 0 1 1 0 0 0 0 0 0 1 1 1 1
1 1 0 0 0 0 1 1 1 1 0 0 0 0 0 0 0 0 0 0 0 0 0 0 0 0 0 0 0 0 0 0 1 1 1 1 0 0 0 0 0 0 0 0 0 0 1 1 1 1
0 0 1 1 0 0 0 0 1 1 0 0 0 0 0 0 0 0 0 0 1 1 0 0 0 0 0 0 1 1 0 0 0 0 0 0 0 0 0 0 0 0 0 0 0 0 0 0 0 0
0 0 0 0 0 0 0 0 0 0 1 1 1 1 0 0 0 0 1 1 0 0 0 0 0 0 0 0 1 1 1 1 1 1 0 0 0 0 0 0 0
0 0 0 0 1 1 0 0 1 1 0 0 0 0 0 0 0 0 0 0 0 0 0 0 0 0 0 0 0 0 0 0 0 0 0 0 1 1 0 0 0 0 0 0 0 0 1 1 0 0
1 1 0 0 0 0 0 0 0 0 0 0 0 0 0 0 0 0 0 0 1 1 0 0 0 0 0 0 0 0 0 0 0 0 0 0 0 0 0 0 0 0 0 0 0 0 0 0 0 0
0 0 0 0 0 0 0 0 0 0 0 0 0 0 0 0 0 0 0 0 0 0 0 0 0 0 0 0 0 0 1 1 1 1 1 1 0 0 0 0 0 0 0 0 0 0 0 0 0 0
0 0 0 0 0 0 0 0 0 0 0 0 0 0 0 0 0 0 0 0 0 0 0 0 1 1 0 0 0 0 1 1 0 0 1 1 0 0 0 0 0 0 1 1 0 0 1 1 0 0
0 0 1 1 0 0 0 0 0 0 0 0 1 1 0 0 0 0 0 0 0 0 0 0 0 0 0 0 1 1 0 0 0 0 1 1 0 0 0 0 1 1 0 0 0 0 0 0 0 0
1 1 0 0 0 0 0 0 0 0 0 0 0 0 0 0 0 0 0 0 0 0 0 0 1 1 0 0 0 0 0 0 0 0 0 0 0 0 1 1 0 0 1 1 0 0 0 0 0 0
0 0 0 0 0 0 1 1 0 0 0 0 0 0 1 1 0 0 0 0 0 0 0 0 0 0 0 0 0 0 0 0 1 1 1 1 0 0 0 0 0 0 0 0 0 0 0 0 0 0
0 0 1 1 0 0 0 0 0 0 0 0 0 0 0 0 1 1 0 0 0 0 0 0 0 0 0 0 0 0 1 1 1 1 1 1 0 0 0 0 0 0 0 0 0 0 0 0 0 0
0 0 0 0 0 0 0 0 0 0 0 0 0 0 0 0 0 0 0 0 0 0 0 0 0 0 0 0 0 0 1 1 1 1 0 0 1 1 0 0 0 0 0 0 1 1 0 0 0 0
0 0 1 1 0 0 0 0 0 0 0 0 0 0 0 0 0 0 0 0 0 0 0 0 0 0 0 0 0 0 0 0 0 0 1 1 1 1 0 0 0 0 0 0 1 1 1 1 0 0
1 1 1 1 0 0 0 0 0 0 0 0 1 1 1 1 0 0 0 0 0 0 0 0 1 1 0 0 1 1 0 0 0 0 1 1 1 1 1 1 0 0 0 0 0 0 0 0 0 0
0 0 0 0 0 0 0 0 0 0 0 0 0 0 0 0 1 1 0 0 0 0 0 0 0 0 0 0 0 0 0 0 1 1 0 0 1 1 0 0 0 0 0 0 1 1 1 1 1 1
1 1 1 1 0 0 0 0 0 0 0 0 0 0 0 0 0 0 0 0 0 0 1 1 0 0 0 0 0 0 0 0 0 0 1 1 0 0 0 0 0 0 1 1 0 0 0 0 0 0
0 0 0 0 1 1 0 0 0 0 1 1 0 0 0 0 0 0 1 1 1 1 0 0 0 0 1 1 0 0 1 1 0 0 0 0 0 0 1 1 0 0 1 1 0 0 0 0 0 0
0 0 0 0 1 1 1 1 1 1 0 0 1 1 0 0 1 1 1 1 1 1 0 0 0 0 1 1 0 0 1 1 1 1 0 0 0 0 0 0 0 0 1 1 1 1 0 0 0 0
0 0 0 0 0 0 0 0 0 0 1 1 0 0 1 1 0 0 1 1 1 1 0 0 0 0 0 0 0 0 0 0 0 0 0 0 0 0 0 0 1 1 0 0 0 0 1 1 0 0
1 1 0 0 0 0 0 0 1 1 0 0 0 0 1 1 0 0 0 0 1 1 0 0 0 0 0 0 0 0 0 0 0 0 1 1 0 0 0 0 0 0 0 0 1 1 0 0 0 0
1 1 0 0 0 0 1 1 0 0 0 0 1 1 0 0 0 0 1 1 0 0 0 0 0 0 0 0 1 1 0 0 0 0 1 1 1 1 0 0 1 1 0 0 0 0 1 1 1 1
1 1 1 1 0 0 1 1 0 0 0 0 0 0 0 0 0 0 0 0 0 0 1 1 0 0 0 0 0 0 0 0 0 0 0 0 1 1 1 1 0 0 0 0 0 0 1 1 1 1
0 0 0 0 0 0 0 0 0 0 0 0 0 0 0 0 0 0 0 0 1 1 0 0 0 0 0 0 0 0 0 0 1 1 1 1 0 0 1 1 1 1 1 1 0 0 1 1 1 1
0 0 1 1 0 0 0 0 0 0 0 0 0 0 0 0 0 0 0 0 0 0 0 0 1 1 1 1 1 1 0 0 0 0 0 0 0 0 0 0 0 0 1 1 1 1 0 0 0 0
1 1 0 0 1 1 0 0 0 0 0 0 0 0 1 1 0 0 0 0 0 0 1 1 0 0 0 0 0 0 0 0 0 0 1 1 0 0 0 0 1 1 1 1 0 0 0 0 0 0
0 0 1 1 0 0 0 0 1 1 0 0 1 1 0 0 0 0 0 0 0 0 1 1 0 0 0 0 1 1 1 1 1 1 0 0 0 0 0 0 0 0 0 0 0 0 0 0 0 0
0 0 0 0 0 0 1 1 0 0 1 1 0 0 0 0 0 0 0 0 0 0 0 0 0 0 0 0 0 0 0 0 0 0 0 0 0 0 0 0 0 0 1 1 0 0 1 1 0 0
0 0 1 1 0 0 1 1 1 1 0 0 1 1 0 0 0 0 0 0 1 1 0 0 0 0 0 0 0 0 0 0 1 1 0 0 0 0 0 0 0 0 1 1 0 0 1 1 0 0
0 0 0 0 0 0 0 0 1 1 0 0 0 0 0 0 1 1 0 0 0 0 1 1 0 0 0 0 1 1 0 0 1 1 1 1 0 0 0 0 0 0 0 0 1 1 0 0 0 0
0 0 0 1 0 0 0 0 0 0 0 0 1 1 0 0 0 0 0 0 0 0 0 0 1 1 0 0 0 0 1 1 0 0 0 0 0 0 0 0 0
0 0 0 0 0 0 0 0 1 1 0 0 0 0 0 0 0 0 1 1 0 0 0 0 0 0 0 0 0 0 0 0 0 0 1 1 1 1 0 0 0 0 0 0 0 0 1 1 1 1
1 1 0 0 1 1 0 0 0 0 0 0 0 0 1 1 0 0 0 0 1 1 0 0 1 1 0 0 1 1 0 0 0 0 1 1 0 0 0 0 0 0 0 0 0 0 0 0 1 1
0 0 0 0 0 0 0 0 0 0 0 0 0 0 0 0 0 0 0 0 0 0 0 0 0 0 0 0 0 0 1 1 1 1 0 0 0 0 0 0 0 0 1 1 0 0 0 0 0 0
0 0 0 0 0 0 0 0 0 0 0 0 0 0 0 0 0 0 0 0 0 0 0 0 1 1 0 0 0 0 0 0 0 0 0 0 0 0 0 0 0 0 0 0 0 0 1 1 1 1
0 0 1 1 0 0 0 0 0 0 0 0 1 1 1 1 1 1 0 0 0 0 0 0 0 0 0 0 0 0 0 0 0 0 1 1 1 1 0 0 1 1 0 0 0 0 0 0 0 0
1 1 0 0 0 0 0 0 0 0 0 0 0 0 0 0 0 0 0 0 0 0 1 1 1 1 1 1 0 0 0 0 0 0 0 0 1 1 1 1 0 0 1 1 0 0 1 1 0 0
0 0 0 0 0 0 1 1 0 0 0 0 1 1 1 1 0 0 0 0 0 0 0 0 1 1 1 1 1 1 0 0 0 0 0 0 0 0 0 0 1 1 0 0 0 0 0 0 0 0
0 0 1 1 0 0 0 0 0 0 0 0 0 0 0 0 1 1 0 0 0 0 0 0 0 0 0 0 0 0 1 1 1 1 1 1 0 0 0 0 0 0 0 0 0 0 0 0 0 0
0 0 0 0 1 1 0 0 0 0 0 0 0 0 0 0 0 0 0 0 0 0 0 0 0 0 0 0 0 0 1 1 1 1 0 0 1 1 0 0 1 1 0 0 1 1 0 0 0 0
0 0 1 1 0 0 0 0 0 0 1 1 0 0 0 0 0 0 0 0 0 0 0 0 0 0 0 0 0 0 0 0 0 0 1 1 1 1 0 0 0 0 0 0 0 0 1 1 0 0
1 1 1 1 0 0 0 0 1 1 0 0 1 1 1 1 0 0 0 0 0 0 0 0 1 1 0 0 0 0 0 0 0 0 1 1 1 1 1 1 0 0 0 0 0 0 0 0 0 0
0 0 0 0 0 0 0 0 0 0 0 0 0 0 0 0 1 1 0 0 1 1 0 0 0 0 0 0 0 0 0 0 1 1 0 0 1 1 0 0 0 0 0 0 1 1 1 1 1 1
1 1 1 1 0 0 0 0 0 0 0 0 0 0 0 0 0 0 0 0 0 0 1 1 0 0 0 0 0 0 0 0 1 1 0 0 0 0 0 0 0 0 1 1 0 0 0 0 0 0
0 0 0 0 1 1 1 1 0 0 0 0 0 0 0 0 0 0 1 1 1 1 0 0 0 0 0 0 0 0 1 1 1 1 0 0 0 0 1 1 0 0 1 1 0 0 0 0 0 0
0 0 0 0 0 0 1 1 1 1 0 0 1 1 0 0 1 1 1 1 1 1 0 0 0 0 1 1 0 0 1 1 1 1 0 0 0 0 0 0 0 0 0 0 0 0 0 0 0 0
1 1 1 1 1 1 0 0 0 0 1 1 0 0 1 1 0 0 0 0 0 0 0 0 0 0 0 0 0 0 0 0 0 0 0 0 0 0 0 0 1 1 1 1 0 0 1 1 0 0
1 1 0 0 0 0 0 0 1 1 0 0 0 0 1 1 0 0 0 0 1 1 0 0 0 0 0 0 0 0 0 0 0 0 1 1 0 0 0 0 0 0 0 0 1 1 0 0 0 0
1 1 0 0 0 0 1 1 0 0 0 0 0 0 1 1 0 0 1 1 0 0 0 0 0 0 0 0 1 1 0 0 0 0 0 0 1 1 0 0 1 1 0 0 0 0 1 1 0 0
1 1 1 1 0 0 1 1 0 0 1 1 1 1 0 0 0 0 0 0 0 0 1 1 1 1 0 0 0 0 1 1 1 1 0 0 1 1 1 1 0 0 0 0 0 0 1 1 1 1
0 0 0 0 0 0 0 0 0 0 0 0 0 0 0 0 0 0 1 1 1 1 0 0 0 0 0 0 0 0 0 0 1 1 1 1 0 0 1 1 1 1 1 1 1 1 1 1 1 1
0 0 1 1 0 0 0 0 0 0 1 1 0 0 0 0 0 0 0 0 0 0 1 1 1 1 1 1 1 1 0 0 0 0 0 0 0 0 0 0 0 0 1 1 1 1 0 0 0 0
1 1 0 0 1 1 0 0 0 0 0 0 0 0 1 1 0 0 0 0 0 0 1 1 0 0 0 0 0 0 0 0 0 0 1 1 1 1 0 0 1 1 1 1 0 0 0 0 0 0
0 0 1 1 0 0 0 0 1 1 0 0 0 0 0 0 0 0 0 0 0 0 1 1 1 1 0 0 0 0 0 0 1 1 0 0 0 0 0 0 0 0 0 0 0 0 0 0 0 0
0 0 1 1 0 0 1 1 0 0 1 1 0 0 0 0 0 0 0 0 1 1 0 0 0 0 0 0 0 0 0 0 0 0 0 0 0 0 1 1 0 0 1 1 0 0 1 1 0 0
0 0 0 0 0 0 0 0 1 1 0 0 1 1 0 0 0 0 0 0 0 0 0 0 0 0 0 0 0 0 0 0 1 1 0 0 0 0 0 0 0 0 1 1 0 0 1 1 0 0
0 0 0 0 1 1 0 0 0 0 0 0 0 0 0 0 1 1 0 0 0 0 0 0 0 0 0 0 1 1 0 0 0 0 1 1 0 0 0 0 0 0 0 0 0 0 0 0 0 0
0 0 0 1 0 0 0 0 0 0 0 0 1 1 0 0 0 0 0 0 0 0 0 0 1 1 0 0 1 1 1 1 0 0 0 0 0 0 0 0 0
0 0 0 0 1 1 0 0 1 1 0 0 0 0 0 0 0 0 0 0 0 0 0 0 0 0 0 0 0 0 1 1 0 0 0 0 1 1 0 0 0 0 0 0 0 0 1 1 1 1
1 1 0 0 0 0 0 0 0 0 0 0 0 0 0 0 0 0 0 0 1 1 0 0 0 0 1 1 1 1 0 0 0 0 1 1 0 0 0 0 0 0 0 0 0 0 0 0 1 1
0 0 0 0 0 0 0 0 0 0 0 0 0 0 0 0 0 0 0 0 1 1 0 0 0 0 0 0 1 1 1 1 1 1 1 1 0 0 0 0 0 0 0 0 0 0 0 0 0 0
0 0 0 0 0 0 0 0 0 0 0 0 0 0 0 0 0 0 0 0 0 0 0 0 1 1 0 0 0 0 1 1 0 0 0 0 0 0 0 0 0 0 1 1 0 0 1 1 0 0
1 1 0 0 0 0 0 0 0 0 0 0 1 1 1 1 1 1 0 0 1 1 0 0 0 0 1 1 0 0 0 0 0 0 1 1 0 0 0 0 0 0 1 1 0 0 0 0 0 0
1 1 1 1 0 0 1 1 0 0 0 0 0 0 0 0 0 0 0 0 0 0 1 1 1 1 0 0 0 0 1 1 0 0 0 0 1 1 1 1 0 0 1 1 0 0 1 1 0 0
0 0 0 0 0 0 1 1 0 0 0 0 0 0 0 0 0 0 0 0 0 0 0 0 0 0 0 0 0 0 0 0 1 1 1 1 0 0 0 0 1 1 0 0 0 0 0 0 0 0
0 0 1 1 0 0 0 0 1 1 0 0 0 0 0 0 0 0 0 0 0 0 0 0 0 0 0 0 0 0 1 1 1 1 0 0 0 0 0 0 0 0 0 0 0 0 0 0 0 0
0 0 0 0 0 0 1 1 0 0 0 0 0 0 0 0 0 0 0 0 0 0 0 0 0 0 0 0 0 0 0 0 1 1 0 0 1 1 0 0 0 0 0 0 1 1 0 0 0 0
0 0 1 1 1 1 0 0 0 0 0 0 0 0 0 0 0 0 0 0 0 0 0 0 0 0 0 0 0 0 0 0 0 0 1 1 1 1 0 0 0 0 0 0 1 1 1 1 0 0
0 0 1 1 0 0 0 0 0 0 0 0 1 1 1 1 0 0 0 0 0 0 0 0 1 1 0 0 1 1 0 0 0 0 0 0 1 1 1 1 0 0 0 0 0 0 0 0 0 0
1 1 0 0 0 0 1 1 0 0 0 0 1 1 0 0 1 1 0 0 0 0 0 0 0 0 0 0 0 0 0 0 1 1 0 0 1 1 0 0 0 0 0 0 1 1 1 1 1 1
1 1 1 1 0 0 0 0 0 0 0 0 0 0 0 0 0 0 0 0 0 0 1 1 0 0 0 0 0 0 1 1 0 0 0 0 0 0 1 1 0 0 1 1 0 0 0 0 0 0
0 0 0 0 1 1 0 0 0 0 1 1 1 1 0 0 0 0 1 1 1 1 0 0 0 0 0 0 0 0 1 1 1 1 0 0 0 0 1 1 0 0 1 1 0 0 0 0 1 1
0 0 1 1 0 0 1 1 1 1 0 0 1 1 1 1 1 1 1 1 1 1 0 0 0 0 1 1 0 0 1 1 1 1 0 0 0 0 0 0 0 0 0 0 1 1 0 0 0 0
1 1 1 1 0 0 0 0 0 0 1 1 0 0 1 1 0 0 0 0 1 1 0 0 0 0 0 0 0 0 0 0 0 0 0 0 1 1 0 0 1 1 0 0 0 0 1 1 0 0
0 0 0 0 1 1 0 0 1 1 0 0 0 0 0 0 0 0 0 0 0 0 0 0 0 0 0 0 0 0 1 1 0 0 0 0 0 0 0 0 0 0 0 0 1 1 0 0 1 1
1 1 0 0 0 0 1 1 0 0 0 0 1 1 1 1 1 1 0 0 0 0 0 0 0 0 0 0 1 1 0 0 0 0 0 0 1 1 0 0 1 1 0 0 0 0 1 1 1 1
1 1 1 1 0 0 1 1 0 0 1 1 0 0 1 1 0 0 0 0 0 0 1 1 1 1 0 0 0 0 1 1 0 0 0 0 1 1 0 0 0 0 0 0 0 0 1 1 1 1
0 0 0 0 0 0 1 1 0 0 0 0 0 0 0 0 0 0 0 0 1 1 0 0 0 0 0 0 1 1 0 0 1 1 1 1 0 0 1 1 1 1 1 1 0 0 0 0 1 1
0 0 1 1 1 1 0 0 0 0 0 0 0 0 0 0 0 0 0 0 0 0 1 1 1 1 1 1 1 1 0 0 0 0 0 0 0 0 0 0 1 1 1 1 1 1 1 1 0 0
1 1 0 0 0 0 0 0 1 1 1 1 0 0 0 0 1 1 0 0 0 0 0 0 1 1 1 1 0 0 1 1 0 0 1 1 1 1 0 0 0 0 1 1 0 0 0 0 0 0
0 0 0 0 0 0 0 0 1 1 0 0 0 0 0 0 0 0 0 0 0 0 1 1 0 0 0 0 0 0 0 0 0 0 0 0 0 0 0 0 0 0 0 0 0 0 1 1 0 0
0 0 1 1 1 1 1 1 1 1 1 1 0 0 0 0 0 0 0 0 1 1 0 0 0 0 0 0 0 0 0 0 0 0 0 0 0 0 0 0 0 0 1 1 0 0 1 1 0 0
0 0 1 1 0 0 1 1 1 1 0 0 1 1 1 1 0 0 0 0 0 0 0 0 0 0 0 0 1 1 0 0 1 1 0 0 0 0 0 0 0 0 1 1 0 0 1 1 0 0
0 0 0 0 0 0 0 0 0 0 0 0 0 0 0 0 0 0 0 0 0 0 1 1 0 0 0 0 1 1 0 0 0 0 1 1 0 0 0 0 0 0 0 0 1 1 0 0 0 0
0 0 1 0 0 0 0 0 0 0 0 0 0 0 0 0 0 0 0 0 0 0 0 0 1 1 0 0 0 0 1 1 1 1 0 0 0 0 0 0 0
0 0 0 0 1 1 0 0 1 1 0 0 0 0 0 0 0 0 1 1 0 0 0 0 0 0 0 0 0 0 1 1 0 0 0 0 1 1 0 0 0 0 0 0 0 0 1 1 1 1
1 1 0 0 0 0 0 0 0 0 0 0 0 0 0 0 0 0 0 0 1 1 0 0 0 0 1 1 1 1 0 0 0 0 0 0 0 0 0 0 0 0 0 0 0 0 0 0 1 1
0 0 0 0 0 0 0 0 0 0 0 0 0 0 0 0 0 0 0 0 1 1 0 0 0 0 0 0 1 1 1 1 1 1 1 1 0 0 0 0 0 0 0 0 0 0 0 0 0 0
0 0 0 0 0 0 0 0 0 0 0 0 0 0 0 0 0 0 0 0 1 1 0 0 1 1 0 0 0 0 1 1 0 0 0 0 0 0 0 0 0 0 1 1 1 1 1 1 0 0
1 1 0 0 0 0 0 0 0 0 1 1 1 1 1 1 0 0 0 0 1 1 0 0 0 0 1 1 0 0 0 0 1 1 1 1 0 0 1 1 0 0 1 1 0 0 0 0 0 0
1 1 1 1 0 0 1 1 0 0 0 0 0 0 0 0 0 0 0 0 0 0 1 1 1 1 0 0 0 0 1 1 0 0 0 0 1 1 1 1 0 0 1 1 0 0 1 1 0 0
0 0 0 0 0 0 0 0 0 0 0 0 0 0 1 1 0 0 0 0 0 0 0 0 1 1 1 1 0 0 0 0 1 1 1 1 0 0 0 0 1 1 0 0 0 0 0 0 0 0
0 0 1 1 0 0 0 0 0 0 0 0 0 0 0 0 0 0 0 0 0 0 0 0 0 0 0 0 0 0 1 1 1 1 0 0 0 0 0 0 0 0 0 0 0 0 0 0 0 0
0 0 0 0 0 0 1 1 0 0 0 0 0 0 0 0 0 0 0 0 0 0 0 0 0 0 0 0 0 0 1 1 1 1 0 0 1 1 0 0 0 0 0 0 1 1 0 0 0 0
0 0 1 1 1 1 0 0 0 0 0 0 0 0 0 0 0 0 0 0 0 0 0 0 0 0 0 0 0 0 0 0 0 0 1 1 1 1 0 0 0 0 0 0 1 1 1 1 1 1
0 0 1 1 0 0 0 0 0 0 0 0 1 1 1 1 0 0 0 0 0 0 0 0 1 1 0 0 0 0 0 0 0 0 0 0 1 1 1 1 0 0 0 0 0 0 0 0 0 0
0 0 0 0 0 0 0 0 0 0 0 0 0 0 0 0 1 1 0 0 0 0 0 0 0 0 0 0 0 0 0 0 1 1 0 0 1 1 0 0 0 0 0 0 0 0 1 1 1 1
1 1 1 1 1 1 0 0 0 0 0 0 0 0 0 0 0 0 0 0 0 0 1 1 0 0 0 0 0 0 1 1 0 0 1 1 0 0 1 1 0 0 1 1 0 0 0 0 0 0
0 0 0 0 0 0 0 0 0 0 1 1 1 1 0 0 0 0 1 1 1 1 0 0 0 0 0 0 0 0 1 1 1 1 0 0 0 0 0 0 0 0 1 1 0 0 0 0 1 1
0 0 1 1 1 1 1 1 1 1 0 0 1 1 0 0 1 1 1 1 1 1 0 0 0 0 1 1 0 0 1 1 1 1 0 0 0 0 0 0 0 0 0 0 1 1 0 0 0 0
0 0 1 1 0 0 0 0 0 0 0 0 0 0 1 1 1 1 0 0 1 1 0 0 0 0 0 0 0 0 0 0 0 0 0 0 1 1 1 1 0 0 0 0 0 0 1 1 0 0
0 0 0 0 1 1 0 0 1 1 0 0 0 0 1 1 0 0 0 0 1 1 0 0 0 0 0 0 0 0 1 1 0 0 0 0 0 0 0 0 0 0 0 0 1 1 0 0 0 0
1 1 0 0 0 0 1 1 0 0 0 0 1 1 1 1 1 1 0 0 0 0 0 0 0 0 0 0 1 1 0 0 0 0 0 0 1 1 0 0 1 1 0 0 0 0 1 1 0 0
1 1 1 1 0 0 1 1 0 0 1 1 0 0 1 1 0 0 0 0 0 0 1 1 1 1 0 0 0 0 1 1 0 0 0 0 1 1 0 0 0 0 0 0 0 0 1 1 1 1
0 0 0 0 0 0 1 1 0 0 0 0 0 0 0 0 0 0 0 0 0 0 0 0 0 0 0 0 1 1 0 0 1 1 1 1 1 1 1 1 1 1 1 1 0 0 0 0 1 1
0 0 1 1 1 1 0 0 0 0 0 0 0 0 0 0 0 0 0 0 0 0 1 1 1 1 1 1 1 1 0 0 0 0 0 0 0 0 0 0 0 0 1 1 1 1 1 1 0 0
1 1 0 0 0 0 1 1 1 1 1 1 0 0 0 0 1 1 0 0 0 0 0 0 1 1 1 1 0 0 1 1 0 0 0 0 1 1 0 0 1 1 1 1 0 0 0 0 0 0
0 0 1 1 0 0 0 0 1 1 0 0 0 0 0 0 0 0 0 0 0 0 1 1 0 0 0 0 1 1 0 0 1 1 0 0 0 0 0 0 0 0 0 0 0 0 0 0 0 0
0 0 1 1 1 1 1 1 1 1 1 1 0 0 0 0 0 0 0 0 1 1 0 0 0 0 0 0 0 0 0 0 0 0 0 0 0 0 0 0 0 0 1 1 1 1 1 1 0 0
0 0 1 1 0 0 0 0 0 0 0 0 1 1 1 1 0 0 0 0 1 1 0 0 0 0 0 0 1 1 0 0 1 1 0 0 0 0 0 0 0 0 1 1 0 0 1 1 0 0
0 0 0 0 1 1 0 0 1 1 0 0 0 0 0 0 0 0 0 0 0 0 1 1 0 0 0 0 1 1 0 0 1 1 0 0 0 0 0 0 0 0 0 0 1 1 0 0 0 0
0 0 0 1 0 0 0 0 0 0 0 0 0 0 0 0 0 0 0 0 0 0 0 0 1 1 0 0 0 0 1 1 1 1 0 0 0 0 0 0 0
0 0 0 0 0 0 0 0 0 0 0 0 0 0 0 0 0 0 0 0 0 0 1 1 0 0 1 1 0 0 0 0 1 1 0 0 0 0 1 1 0 0 0 0 1 1 1 1 0 0
0 0 0 0 1 1 0 0 1 1 0 0 0 0 1 1 0 0 0 0 0 0 0 0 0 0 0 0 0 0 0 0 0 0 1 1 0 0 0 0 0 0 0 0 0 0 0 0 0 0
0 0 0 0 0 0 0 0 0 0 0 0 0 0 1 1 0 0 0 0 0 0 0 0 0 0 0 0 0 0 1 1 1 1 0 0 0 0 0 0 0 0 0 0 0 0 0 0 0 0
0 0 0 0 0 0 0 0 0 0 1 1 0 0 0 0 0 0 0 0 0 0 0 0 0 0 0 0 0 0 0 0 0 0 0 0 0 0 0 0 0 0 0 0 0 0 0 0 0 0
1 1 1 1 0 0 0 0 0 0 0 0 1 1 0 0 1 1 0 0 1 1 0 0 0 0 0 0 0 0 0 0 0 0 1 1 1 1 0 0 0 0 1 1 0 0 0 0 0 0
0 0 1 1 0 0 1 1 0 0 0 0 0 0 1 1 0 0 0 0 0 0 0 0 0 0 0 0 1 1 1 1 0 0 1 1 0 0 0 0 0 0 0 0 0 0 1 1 0 0
1 1 0 0 1 1 0 0 0 0 0 0 0 0 0 0 0 0 0 0 0 0 0 0 0 0 0 0 1 1 0 0 1 1 0 0 1 1 0 0 0 0 0 0 0 0 0 0 0 0
1 1 0 0 1 1 0 0 1 1 0 0 0 0 1 1 1 1 1 1 0 0 0 0 0 0 0 0 0 0 0 0 0 0 0 0 0 0 0 0 1 1 0 0 0 0 0 0 0 0
1 1 0 0 0 0 1 1 0 0 0 0 0 0 0 0 0 0 0 0 0 0 0 0 0 0 0 0 0 0 1 1 1 1 0 0 1 1 0 0 1 1 0 0 0 0 0 0 1 1
0 0 0 0 1 1 1 1 0 0 1 1 0 0 0 0 0 0 0 0 0 0 0 0 0 0 0 0 1 1 0 0 0 0 0 0 0 0 0 0 0 0 1 1 0 0 1 1 1 1
1 1 0 0 0 0 1 1 1 1 0 0 1 1 1 1 0 0 0 0 0 0 0 0 1 1 1 1 1 1 0 0 0 0 1 1 0 0 1 1 1 1 0 0 0 0 1 1 1 1
0 0 0 0 1 1 1 1 0 0 0 0 1 1 0 0 0 0 0 0 1 1 0 0 1 1 0 0 1 1 0 0 1 1 0 0 1 1 0 0 1 1 1 1 0 0 0 0 0 0
1 1 0 0 0 0 1 1 0 0 0 0 0 0 0 0 0 0 1 1 1 1 1 1 1 1 0 0 0 0 1 1 0 0 1 1 0 0 1 1 0 0 0 0 0 0 0 0 0 0
0 0 0 0 1 1 1 1 0 0 1 1 0 0 0 0 0 0 0 0 1 1 0 0 1 1 0 0 0 0 0 0 1 1 0 0 0 0 1 1 0 0 0 0 0 0 0 0 1 1
1 1 1 1 1 1 0 0 1 1 1 1 1 1 1 1 1 1 1 1 1 1 0 0 0 0 0 0 0 0 1 1 0 0 0 0 0 0 0 0 0 0 0 0 0 0 0 0 0 0
1 1 0 0 1 1 0 0 0 0 1 1 1 1 1 1 0 0 0 0 1 1 0 0 0 0 0 0 0 0 0 0 0 0 0 0 1 1 1 1 1 1 0 0 0 0 1 1 0 0
1 1 0 0 0 0 0 0 1 1 0 0 0 0 0 0 1 1 0 0 0 0 0 0 0 0 0 0 0 0 0 0 1 1 0 0 0 0 0 0 0 0 0 0 0 0 0 0 1 1
1 1 0 0 0 0 1 1 0 0 0 0 1 1 0 0 1 1 0 0 0 0 0 0 0 0 0 0 1 1 1 1 0 0 0 0 1 1 0 0 1 1 0 0 0 0 0 0 1 1
1 1 1 1 0 0 1 1 0 0 0 0 1 1 1 1 0 0 0 0 1 1 1 1 0 0 1 1 0 0 0 0 1 1 0 0 1 1 0 0 0 0 0 0 0 0 0 0 0 0
0 0 0 0 0 0 1 1 1 1 0 0 0 0 0 0 1 1 0 0 1 1 1 1 0 0 0 0 1 1 0 0 0 0 1 1 1 1 0 0 0 0 0 0 0 0 1 1 0 0
0 0 0 0 0 0 0 0 0 0 0 0 1 1 1 1 0 0 1 1 1 1 0 0 0 0 1 1 0 0 0 0 0 0 0 0 0 0 0 0 1 1 1 1 1 1 1 1 0 0
0 0 1 1 0 0 0 0 0 0 0 0 0 0 1 1 0 0 0 0 0 0 1 1 0 0 1 1 0 0 0 0 1 1 1 1 1 1 0 0 0 0 0 0 0 0 0 0 0 0
0 0 0 0 0 0 0 0 0 0 1 1 1 1 0 0 0 0 0 0 0 0 0 0 0 0 0 0 0 0 0 0 0 0 0 0 0 0 0 0 0 0 0 0 0 0 0 0 0 0
0 0 0 0 0 0 0 0 0 0 0 0 1 1 0 0 0 0 0 0 0 0 0 0 0 0 0 0 0 0 0 0 0 0 1 1 0 0 1 1 0 0 0 0 1 1 0 0 1 1
0 0 1 1 1 1 1 1 0 0 1 1 0 0 1 1 0 0 0 0 1 1 0 0 0 0 0 0 0 0 0 0 1 1 1 1 0 0 0 0 0 0 1 1 0 0 0 0 0 0
0 0 0 0 0 0 0 0 0 0 0 0 0 0 0 0 0 0 0 0 0 0 0 0 0 0 0 0 0 0 0 0 1 1 1 1 0 0 0 0 0 0 0 0 1 1 0 0 0 0
0 0 1 0 0 0 0 0 0 0 0 0 0 0 0 0 0 0 1 1 0 0 0 0 1 1 0 0 0 0 0 0 1 1 0 0 0 0 1 1 0
0 0 0 0 1 1 0 0 0 0 0 0 0 0 0 0 0 0 0 0 0 0 0 0 0 0 0 0 0 0 0 0 0 0 1 1 0 0 0 0 0 0 1 1 0 0 1 1 1 1
0 0 0 0 0 0 1 1 0 0 0 0 0 0 0 0 0 0 0 0 0 0 0 0 1 1 0 0 0 0 0 0 0 0 1 1 0 0 1 1 0 0 0 0 0 0 0 0 0 0
1 1 0 0 0 0 0 0 0 0 0 0 1 1 0 0 0 0 0 0 0 0 0 0 0 0 0 0 0 0 1 1 0 0 0 0 0 0 0 0 1 1 0 0 0 0 0 0 1 1
0 0 1 1 0 0 1 1 1 1 0 0 0 0 1 1 0 0 0 0 0 0 0 0 0 0 0 0 0 0 1 1 0 0 0 0 0 0 0 0 0 0 0 0 0 0 1 1 0 0
0 0 0 0 1 1 0 0 1 1 0 0 0 0 1 1 1 1 0 0 0 0 0 0 0 0 0 0 0 0 0 0 1 1 0 0 1 1 0 0 0 0 0 0 1 1 0 0 0 0
0 0 0 0 1 1 1 1 0 0 0 0 0 0 0 0 0 0 0 0 0 0 0 0 0 0 0 0 0 0 0 0 0 0 0 0 1 1 1 1 0 0 1 1 0 0 0 0 0 0
0 0 0 0 1 1 0 0 1 1 0 0 0 0 0 0 0 0 0 0 0 0 0 0 0 0 0 0 1 1 0 0 0 0 0 0 0 0 0 0 0 0 0 0 0 0 0 0 0 0
0 0 0 0 0 0 0 0 1 1 1 1 1 1 0 0 0 0 0 0 1 1 0 0 0 0 1 1 0 0 0 0 0 0 1 1 0 0 0 0 1 1 0 0 0 0 0 0 0 0
1 1 0 0 0 0 0 0 0 0 0 0 0 0 1 1 0 0 0 0 0 0 1 1 0 0 0 0 1 1 0 0 1 1 0 0 0 0 0 0 0 0 0 0 0 0 1 1 0 0
0 0 0 0 0 0 0 0 0 0 1 1 0 0 1 1 0 0 0 0 0 0 0 0 0 0 0 0 0 0 0 0 0 0 1 1 0 0 0 0 1 1 0 0 0 0 1 1 0 0
0 0 0 0 0 0 0 0 0 0 0 0 0 0 1 1 0 0 0 0 0 0 0 0 0 0 0 0 0 0 0 0 1 1 0 0 0 0 0 0 0 0 1 1 0 0 0 0 0 0
0 0 0 0 0 0 0 0 0 0 0 0 0 0 0 0 1 1 0 0 0 0 0 0 1 1 0 0 0 0 0 0 0 0 1 1 0 0 0 0 0 0 0 0 0 0 0 0 0 0
0 0 0 0 0 0 1 1 1 1 0 0 0 0 1 1 0 0 0 0 0 0 1 1 0 0 0 0 0 0 0 0 0 0 0 0 0 0 1 1 0 0 0 0 0 0 0 0 0 0
0 0 0 0 0 0 0 0 1 1 0 0 0 0 0 0 0 0 0 0 0 0 0 0 1 1 0 0 0 0 0 0 1 1 1 1 0 0 0 0 0 0 0 0 0 0 0 0 0 0
0 0 1 1 0 0 1 1 1 1 0 0 0 0 1 1 0 0 0 0 1 1 0 0 0 0 1 1 1 1 0 0 1 1 1 1 1 1 0 0 0 0 0 0 0 0 1 1 1 1
1 1 0 0 0 0 0 0 0 0 0 0 1 1 1 1 0 0 0 0 0 0 0 0 0 0 1 1 0 0 0 0 1 1 1 1 0 0 0 0 0 0 0 0 0 0 1 1 0 0
0 0 1 1 0 0 0 0 0 0 0 0 0 0 0 0 1 1 0 0 1 1 0 0 1 1 0 0 0 0 1 1 0 0 0 0 0 0 0 0 1 1 0 0 0 0 0 0 1 1
0 0 0 0 0 0 0 0 1 1 1 1 1 1 1 1 1 1 1 1 0 0 0 0 0 0 0 0 1 1 0 0 0 0 0 0 1 1 0 0 0 0 1 1 0 0 1 1 0 0
0 0 0 0 0 0 1 1 1 1 0 0 0 0 0 0 0 0 0 0 0 0 0 0 0 0 1 1 0 0 1 1 0 0 0 0 0 0 0 0 0 0 0 0 1 1 0 0 0 0
0 0 0 0 0 0 0 0 0 0 0 0 1 1 0 0 0 0 0 0 0 0 0 0 1 1 0 0 0 0 0 0 0 0 0 0 0 0 0 0 0 0 0 0 0 0 0 0 1 1
0 0 0 0 0 0 0 0 0 0 0 0 0 0 0 0 0 0 0 0 0 0 0 0 1 1 0 0 1 1 0 0 0 0 0 0 0 0 0 0 0 0 1 1 0 0 0 0 0 0
1 1 0 0 1 1 0 0 0 0 1 1 0 0 0 0 0 0 0 0 0 0 0 0 0 0 0 0 0 0 0 0 0 0 0 0 0 0 0 0 1 1 0 0 0 0 0 0 0 0
0 0 1 1 1 1 0 0 1 1 0 0 1 1 1 1 0 0 0 0 0 0 1 1 0 0 0 0 0 0 0 0 1 1 0 0 0 0 1 1 1 1 1 1 0 0 0 0 0 0
1 1 0 0 0 0 0 0 0 0 1 1 0 0 0 0 0 0 0 0 0 0 0 0 0 0 0 0 0 0 0 0 0 0 0 0 1 1 1 1 0 0 0 0 1 1 0 0 1 1
0 0 1 1 1 1 0 0 0 0 0 0 0 0 0 0 0 0 0 0 0 0 0 0 0 0 0 0 0 0 0 0 1 1 0 0 0 0 0 0 0 0 0 0 0 0 0 0 0 0
0 0 0 0 0 0 0 0 0 0 0 0 0 0 0 0 1 1 0 0 0 0 0 0 0 0 0 0 1 1 0 0 0 0 0 0 0 0 0 0 0 0 0 0 1 1 0 0 0 0
0 0 1 0 0 0 0 0 0 0 0 0 1 1 0 0 0 0 0 0 0 0 0 0 0 0 1 1 0 0 0 0 1 1 0 0 0 0 0 0 0
```
